# Comparative genomics reveals electron transfer and syntrophic mechanisms differentiating methanotrophic and methanogenic archaea

**DOI:** 10.1101/2021.09.25.461819

**Authors:** Grayson L Chadwick, Connor T Skennerton, Rafael Laso-Pérez, Andy O Leu, Daan R Speth, Hang Yu, Connor Morgan-Lang, Roland Hatzenpichler, Danielle Goudeau, Rex Malmstrom, William J Brazelton, Tanja Woyke, Steven J Hallam, Gene W Tyson, Gunter Wegener, Antje Boetius, Victoria J Orphan

**Author notes:** Address correspondence to Grayson L Chadwick,; Victoria J Orphan. These authors contributed equally to this work (Grayson L Chadwick, Connor T Skennerton). Department of Chemistry and Biochemistry, Thermal Biology Institute, and Center for Biofilm Engineering, Montana State University, Bozeman, MT, USA 59717. Department of Molecular and Cell Biology, University of California Berkeley, Berkeley, CA, USA 94720-3220.

## Abstract

The anaerobic oxidation of methane coupled to sulfate reduction is a microbially mediated process requiring a syntrophic partnership between anaerobic methanotrophic (ANME) archaea and sulfate reducing bacteria (SRB). Based on genome taxonomy, ANME lineages are polyphyletic within the phylum *Halobacterota*, none of which have been isolated in pure culture. Here we reconstruct 28 ANME genomes from environmental metagenomes and flow sorted syntrophic consortia. Together with a reanalysis of previously published datasets, these genomes enable a comparative analysis of all marine ANME clades. We review the genomic features which separate ANME from their methanogenic relatives and identify what differentiates ANME clades. Large multiheme cytochromes and bioenergetic complexes predicted to be involved in novel electron bifurcation reactions are well-distributed and conserved in the ANME archaea, while significant variations in the anabolic C1 pathways exists between clades. Our analysis raises the possibility that methylotrophic methanogenesis may have evolved from a methanotrophic ancestor.

## Supplementary material for "Comparative genomics reveals electron transfer and syntrophic mechanisms differentiating methanotrophic and methanogenic archaea": S1 Data: Fig01A.tre

```
#NEXUS
begin taxa;
	dimensions ntax=189;
	taxlabels
	'3944956 MPEBLZ_00932 16S ribosomal RNA [Candidatus Methanoperedens sp. BLZ1]_ARB_61A6CB77'
	'3954014 2515322110 ANME2D_01340 16S [Candidatus Methanoperedens nitroreducens]_ARB_89A0DB55'
	4027291_4027291
	'ANME sp. Agg-C10_17384547'
	'ANME sp. CONS3730B06UFb1_10669028'
	'ANME sp. CONS3730F07b2b1_17354019'
	'ANME sp. CONS3730F09p3b1_ARB_5C36647C'
	'ANME sp. CONS3730H04p2b1_ARB_A7D36659'
	'ANME sp. CONS7142G09b1_ARB_D3092F67'
	'ANME sp. COP1_17486650'
	'ANME sp. COP2_17491070'
	'ANME sp. E20_17619395'
	'ANME sp. GB37_17622042'
	'ANME sp. GB60_17620990'
	'ANME sp. GoMg1_ARB_966083CC'
	'ANME sp. GoMg2_ARB_8BA1E596'
	'ANME sp. GoMg3.2_ARB_47A97993'
	'ANME sp. GoMg4_ARB_35AF22F8'
	'ANME sp. HMMV-459B1_17638367'
	'ANME sp. HMMV_17495495'
	'ANME sp. HR1_3870763'
	'ANME sp. Meyerdierks_ARB_5F81F562'
	'ANME sp. SA_17483980'
	'ANME sp. SCGC AAA252-L18_4028420'
	'ANME sp. Wang_3975580'
	'Aciduliprofundum boonei T469_CP001941'
	'Aciduliprofundum sp. MAR08-339_CP003168'
	'Archaeoglobus fulgidus DSM 4304_AE000782'
	'Archaeoglobus fulgidus DSM 8774_CP006577'
	'Archaeoglobus profundus DSM 5631_CP001857'
	'Archaeoglobus sulfaticallidus PM70-1_CP005290'
	'Archaeoglobus veneficus SNP6_CP002588'
	'Candidatus Methanomassiliicoccus intestinalis Issoire-Mx1_CP005934'
	'Candidatus Methanomethylophilus alvus Mx1201_CP004049'
	'Candidatus Methanoplasma termitum_CP010070'
	'Candidatus Syntrophoarchaeum butanivorans_ARB_44FBAE47'
	'Candidatus Syntrophoarchaeum caldarius_ARB_377C20FB'
	'Ferroglobus placidus DSM 10642_CP001899'
	'Ferroplasma acidarmanus fer1_CP004145'
	GZfos10C7_clone_GZfos10C7_4000377
	GZfos12E1_3436647_1_4001742
	GZfos12E1_clone_GZfos12E1_4001778
	GZfos18C8_2773103_1_4004091
	GZfos18C8_4004048
	GZfos1C11_4005056
	GZfos1D1_clone_GZfos25D1_4005233
	GZfos26E7_4007297
	GZfos27G5_3436039_1_4008247
	GZfos27G5_4008206
	GZfos34G5_2773114_1_4012529
	GZfos34G5_4012509
	GZfos5F4_3634761_1_4015098
	'Geoglobus acetivorans_CP009552'
	'Halalkalicoccus jeotgali B3_CP002062'
	'Haloarcula hispanica ATCC 33960_CP002921'
	'Haloarcula marismortui ATCC 43049.2_AY596297'
	'Haloarcula marismortui ATCC 43049_AY596298'
	'Haloarcula sp. CBA1115_CP010529'
	'Halobacterium salinarum NRC-1_AE004437'
	'Halobacterium salinarum R1_AM774415'
	'Halobacterium sp. DL1_CP007060'
	'Haloferax mediterranei ATCC 33500_CP001868'
	'Haloferax volcanii DS2_CP001956'
	'Halogeometricum borinquense DSM 11551_CP001690'
	'Halomicrobium mukohataei DSM 12286_CP001688'
	'Halopiger xanaduensis SH-6_CP002839'
	'Haloquadratum walsbyi C23_FR746099'
	'Haloquadratum walsbyi DSM 16790_AM180088'
	'Halorhabdus tiamatea SARL4B_HF571520'
	'Halorhabdus utahensis DSM 12940_CP001687'
	'Halorubrum lacusprofundi ATCC 49239.45_CP001366'
	'Halorubrum lacusprofundi ATCC 49239_CP001365'
	'Halostagnicola larsenii XH-48_CP007055'
	'Haloterrigena turkmenica DSM 5511_CP001860'
	'Halovivax ruber XH-70_CP003050'
	'Methanobacterium formicicum_CP006933'
	'Methanobacterium lacus_CP002551'
	'Methanobacterium paludis_CP002772'
	'Methanobacterium sp. MB1_HG425166'
	'Methanobrevibacter ruminantium M1_CP001719'
	'Methanobrevibacter smithii ATCC 35061_CP000678'
	'Methanobrevibacter sp. AbM4_CP004050'
	'Methanocaldococcus bathoardescens_CP009149'
	'Methanocaldococcus fervens AG86_CP001696'
	'Methanocaldococcus infernus ME_CP002009'
	'Methanocaldococcus jannaschii DSM 2661_L77117'
	'Methanocaldococcus sp. FS406-22_CP001901'
	'Methanocaldococcus vulcanius M7_CP001787'
	'Methanocella arvoryzae MRE50_AM114193'
	'Methanocella conradii HZ254_CP003243'
	'Methanocella paludicola SANAE_AP011532'
	'Methanococcoides burtonii DSM 6242_CP000300'
	'Methanococcoides methylutens MM1_CP009518'
	'Methanococcus aeolicus Nankai-3_CP000743'
	'Methanococcus maripaludis C5_CP000609'
	'Methanococcus maripaludis C6_CP000867'
	'Methanococcus maripaludis C7_CP000745'
	'Methanococcus maripaludis X1_CP002913'
	'Methanococcus maripaludis_BX950229'
	'Methanococcus vannielii SB_CP000742'
	'Methanococcus voltae A3_CP002057'
	'Methanocorpusculum labreanum Z_CP000559'
	'Methanoculleus bourgensis MS2_HE964772'
	'Methanoculleus marisnigri JR1_CP000562'
	'Methanohalobium evestigatum Z-7303_CP002069'
	'Methanohalophilus mahii DSM 5219_CP001994'
	'Methanolacinia petrolearia DSM 11571_CP002117'
	'Methanolobus psychrophilus R15_CP003083'
	'Methanomethylovorans hollandica DSM 15978_CP003362'
	'Methanopyrus kandleri AV19_AE009439'
	'Methanoregula boonei 6A8_CP000780'
	'Methanoregula formicica SMSP_CP003167'
	'Methanosaeta concilii GP6_CP002565'
	'Methanosaeta harundinacea 6Ac_CP003117'
	'Methanosaeta thermophila PT_CP000477'
	'Methanosalsum zhilinae DSM 4017_CP002101'
	'Methanosarcina acetivorans C2A_AE010299'
	'Methanosarcina barkeri 227_CP009530'
	'Methanosarcina barkeri 3_CP009517'
	'Methanosarcina barkeri MS_CP009528'
	'Methanosarcina barkeri str. Fusaro_CP000099'
	'Methanosarcina barkeri str. Wiesmoor_CP009526'
	'Methanosarcina horonobensis HB-1 = JCM 15518_CP009516'
	'Methanosarcina lacustris Z-7289_CP009515'
	'Methanosarcina mazei C16_CP009514'
	'Methanosarcina mazei Go1_AE008384'
	'Methanosarcina mazei LYC_CP009513'
	'Methanosarcina mazei S-6_CP009512'
	'Methanosarcina mazei SarPi_CP009511'
	'Methanosarcina mazei Tuc01_CP004144'
	'Methanosarcina mazei WWM610_CP009509'
	'Methanosarcina siciliae C2J_CP009508'
	'Methanosarcina siciliae HI350_CP009507'
	'Methanosarcina siciliae T4/M_CP009506'
	'Methanosarcina sp. Kolksee_CP009524'
	'Methanosarcina sp. MTP4_CP009505'
	'Methanosarcina sp. WH1_CP009504'
	'Methanosarcina sp. WWM596_CP009503'
	'Methanosarcina thermophila CHTI-55_CP009502'
	'Methanosarcina thermophila TM-1_CP009501'
	'Methanosarcina vacuolata Z-761_CP009520'
	'Methanosphaera stadtmanae DSM 3091_CP000102'
	'Methanosphaerula palustris E1-9c_CP001338'
	'Methanospirillum hungatei JF-1_CP000254'
	'Methanothermobacter marburgensis str. Marburg_CP001710'
	'Methanothermobacter thermautotrophicus str. Delta H_AE000666'
	'Methanothermococcus okinawensis IH1_CP002792'
	'Methanothermus fervidus DSM 2088_CP002278'
	'Methanotorris igneus Kol 5_CP002737'
	'Natrialba magadii ATCC 43099_CP001932'
	'Natrinema pellirubrum DSM 15624_CP003372'
	'Natrinema sp. J7-2_CP003412'
	'Natronobacterium gregoryi SP2_CP003377'
	'Natronococcus occultus SP4_CP003929'
	'Natronomonas moolapensis 8.8.11_HF582854'
	'Natronomonas pharaonis DSM 2160_CR936257'
	'Palaeococcus pacificus DY20341_CP006019'
	'Picrophilus torridus DSM 9790_AE017261'
	'Pyrococcus abyssi GE5_HE613800'
	'Pyrococcus furiosus COM1_CP003685'
	'Pyrococcus furiosus DSM 3638_AE009950'
	'Pyrococcus horikoshii OT3_BA000001'
	'Pyrococcus sp. NA2_CP002670'
	'Pyrococcus sp. ST04_CP003534'
	'Pyrococcus yayanosii CH1_CP002779'
	'Sulfolobus solfataricus_D26490'
	'Thermococcus barophilus MP_CP002372'
	'Thermococcus cleftensis_CP003651'
	'Thermococcus eurythermalis_CP008887'
	'Thermococcus gammatolerans EJ3_CP001398'
	'Thermococcus kodakarensis KOD1_AP006878'
	'Thermococcus litoralis DSM 5473_CP006670'
	'Thermococcus nautili_CP007264'
	'Thermococcus onnurineus NA1_CP000855'
	'Thermococcus paralvinellae_CP006965'
	'Thermococcus sibiricus MM 739_CP001463'
	'Thermococcus sp. 4557_CP002920'
	'Thermococcus sp. AM4_CP002952'
	'Thermoplasma volcanium GSS1_BA000011'
	'Thermoplasmatales archaeon BRNA1_CP002916'
	'uncultured archaeon.104_FR682483'
	'uncultured archaeon.142_HQ916488'
	'uncultured archaeon.143_HQ916487'
	'uncultured archaeon.146_CP009479'
	'uncultured archaeon.149_FJ712371'
	'uncultured archaeon.42_KJ881619'
	'uncultured archaeon.68_JQ407243'
	'uncultured archaeon_AB329824'
	'uncultured sediment archaeon_FN553696'
;
end;
begin trees;
	tree tree_1 = [&R] ('Haloarcula sp. CBA1115_CP010529':0.004043,('Haloarcula marismortui ATCC 43049_AY596298':0.008634,(('Halomicrobium mukohataei DSM 12286_CP001688':0.052669,(('Halorhabdus tiamatea SARL4B_HF571520':0.007048,'Halorhabdus utahensis DSM 12940_CP001687':0.007692)[&label=100]:0.087009,(((((('Methanolacinia petrolearia DSM 11571_CP002117':0.106665,('Methanoculleus marisnigri JR1_CP000562':0.021474,'Methanoculleus bourgensis MS2_HE964772':0.029952)[&label=99]:0.045246)[&label=71]:0.026496,('Methanocorpusculum labreanum Z_CP000559':0.260262,(('Methanospirillum hungatei JF-1_CP000254':0.183078,('Methanoregula formicica SMSP_CP003167':0.034512,'Methanoregula boonei 6A8_CP000780':0.036853)[&label=100]:0.043476)[&label=77]:0.026597,'Methanosphaerula palustris E1-9c_CP001338':0.05242)[&label=65]:0.023285)[&label=54]:0.022013)[&label=98]:0.136538,(('Methanocella arvoryzae MRE50_AM114193':0.045896,('Methanocella paludicola SANAE_AP011532':0.0494,'Methanocella conradii HZ254_CP003243':0.051062)[&label=100]:0.075123)[&label=100]:0.270039,((('Methanosaeta harundinacea 6Ac_CP003117':0.040397,('Methanosaeta thermophila PT_CP000477':0.091653,'Methanosaeta concilii GP6_CP002565':0.097702)[&label=100]:0.053153)[&label=100]:0.058831,(((('ANME sp. HR1_3870763':2.0E-6,'ANME sp. CONS3730F09p3b1_ARB_5C36647C':0.004921)[&label=100]:0.0847,('ANME sp. CONS7142G09b1_ARB_D3092F67':0.00444,'ANME sp. Wang_3975580':0.005259)[&label=100]:0.025182)[&label=100]:0.046595,(((('uncultured archaeon.142_HQ916488':0.035828,(('uncultured archaeon.143_HQ916487':0.008782,'uncultured sediment archaeon_FN553696':0.013939)[&label=100]:0.021959,'uncultured archaeon.68_JQ407243':0.043054)[&label=80]:0.02591)[&label=72]:0.003629,('3954014 2515322110 ANME2D_01340 16S [Candidatus Methanoperedens nitroreducens]_ARB_89A0DB55':0.046245,'3944956 MPEBLZ_00932 16S ribosomal RNA [Candidatus Methanoperedens sp. BLZ1]_ARB_61A6CB77':0.04206)[&label=100]:0.027172)[&label=100]:0.064776,(('uncultured archaeon_AB329824':0.052265,'uncultured archaeon.42_KJ881619':0.085284)[&label=95]:0.031881,('uncultured archaeon.149_FJ712371':0.049427,'uncultured archaeon.104_FR682483':0.058095)[&label=100]:0.068717)[&label=100]:0.036425)[&label=100]:0.071253,('ANME sp. HMMV-459B1_17638367':0.008258,('ANME sp. COP1_17486650':0.004353,((((GZfos18C8_4004048:2.0E-6,GZfos26E7_4007297:2.0E-6)[&label=38]:2.0E-6,GZfos18C8_2773103_1_4004091:2.0E-6)[&label=83]:2.0E-6,'ANME sp. E20_17619395':0.008752)[&label=17]:2.0E-6,(('ANME sp. Agg-C10_17384547':0.012668,'ANME sp. COP2_17491070':0.048293)[&label=61]:0.003205,4027291_4027291:0.007322)[&label=44]:0.002547)[&label=23]:0.001786)[&label=93]:0.031923)[&label=100]:0.105124)[&label=56]:0.013686)[&label=74]:0.018936,(('Methanolobus psychrophilus R15_CP003083':0.058388,'Methanomethylovorans hollandica DSM 15978_CP003362':0.046754)[&label=44]:0.016328,((('Methanosalsum zhilinae DSM 4017_CP002101':0.031204,'Methanohalobium evestigatum Z-7303_CP002069':0.094112)[&label=78]:0.02645,('Methanohalophilus mahii DSM 5219_CP001994':0.064419,('Methanosarcina sp. MTP4_CP009505':0.054712,((('Methanosarcina acetivorans C2A_AE010299':0.01223,(('Methanosarcina horonobensis HB-1 = JCM 15518_CP009516':0.002042,('Methanosarcina mazei C16_CP009514':2.0E-6,(('Methanosarcina mazei Go1_AE008384':2.0E-6,('Methanosarcina mazei Tuc01_CP004144':2.0E-6,('Methanosarcina mazei WWM610_CP009509':0.00123,('Methanosarcina mazei SarPi_CP009511':2.0E-6,'Methanosarcina mazei S-6_CP009512':2.0E-6)[&label=37]:2.0E-6)[&label=37]:2.0E-6)[&label=23]:2.0E-6)[&label=41]:2.0E-6,'Methanosarcina mazei LYC_CP009513':0.001226)[&label=79]:0.002448)[&label=100]:0.017966)[&label=89]:0.014766,(('Methanosarcina thermophila CHTI-55_CP009502':0.017841,'Methanosarcina thermophila TM-1_CP009501':0.002157)[&label=98]:0.016087,(('Methanosarcina sp. Kolksee_CP009524':2.0E-6,'Methanosarcina vacuolata Z-761_CP009520':0.001223)[&label=91]:0.003563,('Methanosarcina barkeri 3_CP009517':0.00697,(('Methanosarcina barkeri str. Fusaro_CP000099':0.001201,'Methanosarcina barkeri str. Wiesmoor_CP009526':2.0E-6)[&label=100]:0.007315,('Methanosarcina barkeri 227_CP009530':0.001217,'Methanosarcina barkeri MS_CP009528':0.001217)[&label=99]:0.003689)[&label=79]:0.005399)[&label=54]:0.004211)[&label=58]:0.003227)[&label=64]:0.005007)[&label=73]:0.005322)[&label=56]:0.006593,('Methanosarcina siciliae C2J_CP009508':0.004898,('Methanosarcina siciliae T4/M_CP009506':2.0E-6,'Methanosarcina siciliae HI350_CP009507':0.001221)[&label=94]:2.0E-6)[&label=87]:0.007805)[&label=88]:0.011232,(('Methanosarcina sp. WWM596_CP009503':2.0E-6,'Methanosarcina sp. WH1_CP009504':2.0E-6)[&label=100]:0.007083,'Methanosarcina lacustris Z-7289_CP009515':0.01466)[&label=51]:0.006146)[&label=80]:0.016461)[&label=100]:0.064247)[&label=27]:0.012851)[&label=24]:0.012621,('ANME sp. HMMV_17495495':0.033285,('Methanococcoides burtonii DSM 6242_CP000300':0.026578,'Methanococcoides methylutens MM1_CP009518':0.009558)[&label=99]:0.036074)[&label=67]:0.015432)[&label=27]:0.007749)[&label=100]:0.074856)[&label=82]:0.028368)[&label=100]:0.070771,((((('Geoglobus acetivorans_CP009552':0.053166,('Ferroglobus placidus DSM 10642_CP001899':0.021995,'Archaeoglobus profundus DSM 5631_CP001857':0.045424)[&label=100]:0.044886)[&label=45]:0.013593,(('Archaeoglobus sulfaticallidus PM70-1_CP005290':0.075381,'Archaeoglobus veneficus SNP6_CP002588':0.024902)[&label=44]:0.027615,('Archaeoglobus fulgidus DSM 4304_AE000782':2.0E-6,'Archaeoglobus fulgidus DSM 8774_CP006577':0.001384)[&label=100]:0.035985)[&label=30]:0.015591)[&label=100]:0.171212,((('Candidatus Methanomassiliicoccus intestinalis Issoire-Mx1_CP005934':0.128115,('Candidatus Methanoplasma termitum_CP010070':0.034281,('Thermoplasmatales archaeon BRNA1_CP002916':0.046784,'Candidatus Methanomethylophilus alvus Mx1201_CP004049':0.043144)[&label=100]:0.081466)[&label=100]:0.108344)[&label=100]:0.347849,((('Thermoplasma volcanium GSS1_BA000011':0.095842,('Ferroplasma acidarmanus fer1_CP004145':0.150513,'Picrophilus torridus DSM 9790_AE017261':0.057487)[&label=100]:0.091694)[&label=56]:0.01628,'uncultured archaeon.146_CP009479':0.089629)[&label=100]:0.303227,('Aciduliprofundum sp. MAR08-339_CP003168':0.019447,'Aciduliprofundum boonei T469_CP001941':0.030881)[&label=100]:0.078576)[&label=70]:0.069709)[&label=100]:0.221481,(('Sulfolobus solfataricus_D26490':0.694005,(('Methanotorris igneus Kol 5_CP002737':0.005059,(((('Methanococcus maripaludis X1_CP002913':2.0E-6,'Methanococcus maripaludis_BX950229':0.001262)[&label=100]:0.006618,('Methanococcus maripaludis C6_CP000867':2.0E-6,('Methanococcus maripaludis C7_CP000745':0.002516,'Methanococcus maripaludis C5_CP000609':2.0E-6)[&label=81]:0.002519)[&label=86]:9.55E-4)[&label=96]:0.020935,('Methanococcus voltae A3_CP002057':0.084688,'Methanococcus vannielii SB_CP000742':0.040947)[&label=32]:0.012481)[&label=100]:0.0439,('Methanothermococcus okinawensis IH1_CP002792':0.028171,'Methanococcus aeolicus Nankai-3_CP000743':0.050552)[&label=94]:0.035765)[&label=100]:0.151151)[&label=100]:0.077958,('Methanocaldococcus infernus ME_CP002009':0.04045,('Methanocaldococcus bathoardescens_CP009149':0.00366,(('Methanocaldococcus jannaschii DSM 2661_L77117':0.001185,('Methanocaldococcus vulcanius M7_CP001787':0.036281,'Methanocaldococcus fervens AG86_CP001696':0.007016)[&label=89]:0.006616)[&label=88]:0.008129,'Methanocaldococcus sp. FS406-22_CP001901':2.0E-6)[&label=86]:0.002971)[&label=91]:0.016972)[&label=91]:0.03932)[&label=100]:0.092626)[&label=45]:0.047447,((('Methanothermus fervidus DSM 2088_CP002278':0.052687,(('Methanothermobacter thermautotrophicus str. Delta H_AE000666':0.01218,'Methanothermobacter marburgensis str. Marburg_CP001710':0.008182)[&label=100]:0.027364,((('Methanobacterium paludis_CP002772':0.029421,'Methanobacterium lacus_CP002551':0.0308)[&label=100]:0.024933,('Methanobacterium formicicum_CP006933':0.010259,'Methanobacterium sp. MB1_HG425166':0.005879)[&label=100]:0.031426)[&label=82]:0.017822,(('Methanobrevibacter ruminantium M1_CP001719':0.048069,('Methanobrevibacter sp. AbM4_CP004050':0.072177,'Methanobrevibacter smithii ATCC 35061_CP000678':0.062382)[&label=91]:0.023497)[&label=99]:0.04638,'Methanosphaera stadtmanae DSM 3091_CP000102':0.126341)[&label=79]:0.041219)[&label=100]:0.070723)[&label=100]:0.174863)[&label=99]:0.123702,'Methanopyrus kandleri AV19_AE009439':0.312806)[&label=56]:0.075314,((('Thermococcus sibiricus MM 739_CP001463':0.019833,'Thermococcus litoralis DSM 5473_CP006670':0.003004)[&label=94]:0.013796,((('Thermococcus barophilus MP_CP002372':0.014114,'Thermococcus paralvinellae_CP006965':0.002285)[&label=73]:0.013892,(('Thermococcus onnurineus NA1_CP000855':0.00813,('Thermococcus sp. 4557_CP002920':0.015978,'Thermococcus cleftensis_CP003651':0.005647)[&label=83]:0.00824)[&label=14]:2.0E-6,('Thermococcus kodakarensis KOD1_AP006878':2.0E-6,(('Thermococcus nautili_CP007264':0.001335,'Thermococcus eurythermalis_CP008887':0.009465)[&label=84]:0.004028,('Thermococcus gammatolerans EJ3_CP001398':2.0E-6,'Thermococcus sp. AM4_CP002952':0.009475)[&label=49]:0.00266)[&label=58]:0.003996)[&label=70]:0.006573)[&label=87]:0.024498)[&label=53]:0.005599,('Pyrococcus yayanosii CH1_CP002779':0.002594,(('Pyrococcus furiosus DSM 3638_AE009950':2.0E-6,'Pyrococcus furiosus COM1_CP003685':2.0E-6)[&label=100]:0.005223,('Pyrococcus sp. ST04_CP003534':0.011987,('Pyrococcus sp. NA2_CP002670':0.005263,('Pyrococcus abyssi GE5_HE613800':2.0E-6,'Pyrococcus horikoshii OT3_BA000001':2.0E-6)[&label=97]:2.0E-6)[&label=99]:0.010699)[&label=59]:0.001311)[&label=49]:0.002705)[&label=100]:0.035202)[&label=84]:0.023446)[&label=85]:0.015345,'Palaeococcus pacificus DY20341_CP006019':0.046706)[&label=100]:0.146162)[&label=30]:0.033824)[&label=39]:0.037687)[&label=58]:0.073879)[&label=81]:0.188144,('ANME sp. GB60_17620990':0.052384,((('ANME sp. Meyerdierks_ARB_5F81F562':0.002463,('ANME sp. GoMg3.2_ARB_47A97993':0.002498,((('ANME sp. CONS3730B06UFb1_10669028':0.016909,GZfos1D1_clone_GZfos25D1_4005233:0.004339)[&label=56]:0.003234,GZfos1C11_4005056:0.008793)[&label=7]:2.0E-6,(GZfos34G5_4012509:2.0E-6,GZfos34G5_2773114_1_4012529:2.0E-6)[&label=96]:0.003737)[&label=26]:0.001253)[&label=24]:0.001303)[&label=100]:0.05837,('ANME sp. SA_17483980':0.075248,'ANME sp. GoMg4_ARB_35AF22F8':0.039637)[&label=86]:0.019433)[&label=39]:0.008379,(('ANME sp. GB37_17622042':0.075177,((GZfos10C7_clone_GZfos10C7_4000377:2.0E-6,(GZfos12E1_3436647_1_4001742:2.0E-6,GZfos12E1_clone_GZfos12E1_4001778:2.0E-6)[&label=70]:0.001247)[&label=60]:2.0E-6,('ANME sp. SCGC AAA252-L18_4028420':0.002697,(((GZfos27G5_3436039_1_4008247:2.0E-6,GZfos27G5_4008206:2.0E-6)[&label=100]:0.010379,'ANME sp. GoMg1_ARB_966083CC':0.009806)[&label=44]:0.001461,GZfos5F4_3634761_1_4015098:0.007404)[&label=31]:0.001555)[&label=39]:0.002303)[&label=100]:0.064181)[&label=53]:0.010575,('ANME sp. GoMg2_ARB_8BA1E596':0.022559,('ANME sp. CONS3730H04p2b1_ARB_A7D36659':0.018854,'ANME sp. CONS3730F07b2b1_17354019':2.0E-6)[&label=100]:0.023212)[&label=100]:0.043373)[&label=35]:0.009092)[&label=71]:0.026427)[&label=100]:0.23298)[&label=46]:0.053714,('Candidatus Syntrophoarchaeum butanivorans_ARB_44FBAE47':0.031886,'Candidatus Syntrophoarchaeum caldarius_ARB_377C20FB':0.031853)[&label=100]:0.124384)[&label=44]:0.035787)[&label=36]:0.063038)[&label=37]:0.043428)[&label=100]:0.566694,('Natronomonas moolapensis 8.8.11_HF582854':0.025623,'Natronomonas pharaonis DSM 2160_CR936257':0.020349)[&label=94]:0.042434)[&label=71]:0.068609,('Halalkalicoccus jeotgali B3_CP002062':0.106783,((('Halorubrum lacusprofundi ATCC 49239.45_CP001366':0.001281,'Halorubrum lacusprofundi ATCC 49239_CP001365':0.002555)[&label=100]:0.201948,(('Haloquadratum walsbyi C23_FR746099':0.002509,'Haloquadratum walsbyi DSM 16790_AM180088':2.0E-6)[&label=100]:0.126059,('Halogeometricum borinquense DSM 11551_CP001690':0.064385,('Haloferax mediterranei ATCC 33500_CP001868':0.019649,'Haloferax volcanii DS2_CP001956':0.009102)[&label=100]:0.078875)[&label=66]:0.02313)[&label=99]:0.062931)[&label=76]:0.045095,('Halopiger xanaduensis SH-6_CP002839':0.04664,(('Natronococcus occultus SP4_CP003929':0.060803,('Halostagnicola larsenii XH-48_CP007055':0.066791,'Halovivax ruber XH-70_CP003050':0.061829)[&label=43]:0.01553)[&label=76]:0.029928,(('Natrialba magadii ATCC 43099_CP001932':0.032587,(('Natrinema sp. J7-2_CP003412':0.027265,'Natrinema pellirubrum DSM 15624_CP003372':0.022472)[&label=83]:0.018924,'Haloterrigena turkmenica DSM 5511_CP001860':0.029616)[&label=77]:0.028065)[&label=70]:0.02374,'Natronobacterium gregoryi SP2_CP003377':0.071846)[&label=11]:0.011112)[&label=52]:0.029832)[&label=95]:0.052409)[&label=19]:0.020018)[&label=46]:0.034564)[&label=31]:0.01922,(('Halobacterium salinarum R1_AM774415':2.0E-6,'Halobacterium salinarum NRC-1_AE004437':2.0E-6)[&label=100]:0.043239,'Halobacterium sp. DL1_CP007060':0.024169)[&label=95]:0.089155)[&label=94]:0.038822)[&label=86]:0.025348)[&label=100]:0.071481,'Haloarcula marismortui ATCC 43049.2_AY596297':0.005426)[&label=100]:0.091549)[&label=96]:0.00838,'Haloarcula hispanica ATCC 33960_CP002921':0.001058);
end;
begin figtree;
	set appearance.backgroundColorAttribute="Default";
	set appearance.backgroundColour=#ffffff;
	set appearance.branchColorAttribute="User selection";
	set appearance.branchColorGradient=false;
	set appearance.branchLineWidth=1.0;
	set appearance.branchMinLineWidth=0.0;
	set appearance.branchWidthAttribute="Fixed";
	set appearance.foregroundColour=#000000;
	set appearance.hilightingGradient=false;
	set appearance.selectionColour=#2d3680;
	set branchLabels.colorAttribute="User selection";
	set branchLabels.displayAttribute="Branch times";
	set branchLabels.fontName="sansserif";
	set branchLabels.fontSize=8;
	set branchLabels.fontStyle=0;
	set branchLabels.isShown=false;
	set branchLabels.significantDigits=4;
	set layout.expansion=0;
	set layout.layoutType="RECTILINEAR";
	set layout.zoom=0;
	set legend.attribute=null;
	set legend.fontSize=10.0;
	set legend.isShown=false;
	set legend.significantDigits=4;
	set nodeBars.barWidth=4.0;
	set nodeBars.displayAttribute=null;
	set nodeBars.isShown=false;
	set nodeLabels.colorAttribute="User selection";
	set nodeLabels.displayAttribute="label";
	set nodeLabels.fontName="sansserif";
	set nodeLabels.fontSize=8;
	set nodeLabels.fontStyle=0;
	set nodeLabels.isShown=true;
	set nodeLabels.significantDigits=4;
	set nodeShape.colourAttribute=null;
	set nodeShape.isShown=false;
	set nodeShape.minSize=10.0;
	set nodeShape.scaleType=Width;
	set nodeShape.shapeType=Circle;
	set nodeShape.size=4.0;
	set nodeShape.sizeAttribute=null;
	set polarLayout.alignTipLabels=false;
	set polarLayout.angularRange=0;
	set polarLayout.rootAngle=0;
	set polarLayout.rootLength=100;
	set polarLayout.showRoot=true;
	set radialLayout.spread=0.0;
	set rectilinearLayout.alignTipLabels=false;
	set rectilinearLayout.curvature=0;
	set rectilinearLayout.rootLength=100;
	set scale.offsetAge=0.0;
	set scale.rootAge=1.0;
	set scale.scaleFactor=1.0;
	set scale.scaleRoot=false;
	set scaleAxis.automaticScale=true;
	set scaleAxis.fontSize=8.0;
	set scaleAxis.isShown=false;
	set scaleAxis.lineWidth=1.0;
	set scaleAxis.majorTicks=1.0;
	set scaleAxis.origin=0.0;
	set scaleAxis.reverseAxis=false;
	set scaleAxis.showGrid=true;
	set scaleBar.automaticScale=true;
	set scaleBar.fontSize=10.0;
	set scaleBar.isShown=true;
	set scaleBar.lineWidth=1.0;
	set scaleBar.scaleRange=0.0;
	set tipLabels.colorAttribute="User selection";
	set tipLabels.displayAttribute="Names";
	set tipLabels.fontName="sansserif";
	set tipLabels.fontSize=8;
	set tipLabels.fontStyle=0;
	set tipLabels.isShown=true;
	set tipLabels.significantDigits=4;
	set trees.order=false;
	set trees.orderType="increasing";
	set trees.rooting=true;
	set trees.rootingType="User Selection";
	set trees.transform=false;
	set trees.transformType="cladogram";
end;
```
