## Supplementary material for "Comparative genomics reveals electron transfer and syntrophic mechanisms differentiating methanotrophic and methanogenic archaea": S1 Data: Fig01B.tre

```
((((Pyrococcus_yayanosii_CH1_IMG_650716080:0.07755059875230485567,Thermococcus_sp._4557_IMG_650716097:0.11189973229150734779)100:0.24944574496459312463,(Arc_I_group_archaeon_U1lsi0528_Bin089_U_189:0.06149052547415315845,(Arc_I_group_archaeon_U1lsi0528_Bin055_U_191:0.02682276922266920230,((Arc_I_group_archaeon_ADurb1113_Bin01801_U_186:0.00000122123005994819,(Arc_I_group_archaeon_ADurb1213_Bin02801_U_187:0.00000122123005994819,Arc_I_group_archaeon_ADurb1013_Bin02101_U_185:0.00000122123005994819)60:0.00000122123005994819)100:0.05064744028122301900,(Arc_I_group_archaeon_B15fssc0709_Meth_Bin003_U_190:0.00016643539977969358,(Arc_I_group_archaeon_BMIXfssc0709_Meth_Bin006_U_184:0.00000122123005994819,Arc_I_group_archaeon_B03fssc0709_Meth_Bin005_U_188:0.00000122123005994819)100:0.00000122123005994819)100:0.02090365779291063209)89:0.01278165578928230905)100:0.03528459279535468840)100:0.47666859533556854567)99:0.06008976381847436904,(((((((Methanocella_conradii_HZ254_IMG_2512564055:0.05031510671814181518,Methanocella_paludicola_SANAE_IMG_2505679075:0.06739797674164405006)100:0.07762188083778616410,Methanocella_arvoryzae_MRE50_IMG_2505679073:0.11943853429080324158)100:0.37852861426119588373,(((((Methanomicrobium_mobile_BP__DSM_1539_IMG_2571042922:0.13034433307463358376,(Methanoplanus_petrolearius_SEBR_4847__DSM_11571_IMG_648028040:0.09627399587622849364,Methanoplanus_limicola_M3__DSM_2279_IMG_2506381025:0.12122196297898643613)97:0.03375602774695871111)100:0.10311341292019217397,(Methanofollis_liminatans_GKZPZ__DSM_4140_IMG_2506783068:0.19698992405523135796,(((Methanoculleus_sp._MH98A_IMG_2576861808:0.01123887882866260630,Methanoculleus_marisnigri_JR1__DSM_1498_IMG_640069318:0.01116187494289015356)100:0.04685756388353737312,Methanoculleus_bourgensis_MS2_IMG_2540341105:0.05479898222541695202)100:0.13288513685902578199,(Methanosphaerula_palustris_E1-9c__DSM_19958_IMG_643348525:0.16901389400259880791,((Methanoregula_boonei_6A8_IMG_640753014:0.08115221314678199016,Methanoregula_formicica_SMSP__DSM_22288_IMG_2508501105:0.08331824317329986074)100:0.08802988179445514483,(Methanospirillum_hungatei_JF-1_IMG_637000164:0.24291790490443596062,Methanolinea_tarda_NOBI-1_IMG_2507262043:0.15032851008243974800)59:0.02965947435271112584)55:0.02478923054189473285)78:0.03383797129058035286)69:0.02629202021409294057)73:0.02987268677194822308)89:0.04002326745314697953,(Methanocorpusculum_bavaricum_DSM_4179_IMG_2524614668:0.01641787146256944163,Methanocorpusculum_labreanum_Z_IMG_640069317:0.01254349096582937223)100:0.27275039559936303801)100:0.27403476489993355836,Methanoflorens_stordalenmirensis_IMG_2518645542:0.43164692024064077458)32:0.04126810877145276751,(((Candidatus_Syntrophoarchaeum_butanivorans_U_178:0.09311818120810061439,Candidatus_Syntrophoarchaeum_caldarius_U_179:0.13122970948540854663)100:0.19257343256058631620,((((ANME_sp._GB37_U_245:0.00203201836635132343,ANME-1_cluster_archaeon_ex4572-4_U_239:0.00132696605671874771)100:0.17738429439732825155,(ANME_sp._HR1_ANME_sp._GoMg1_U_211:0.01992814641164935771,(ANME_sp._SCGC_AAA252-L18_Methanosaeta_sp._S5133MB62_U_162:0.02635944121843929178,ANME_sp._ERB6_U_270:0.04111168436423228573)82:0.00428245938671707998)100:0.11158724266367166245)100:0.03220604992973345043,((ANME_sp._SA_U_192:0.10285290817461563428,ANME_sp._HR1_ANME_sp._GoMg4_U_214:0.12093089203682996779)100:0.05930501684716651262,((ANME_sp._HR1_ANME_sp._GoMg2_U_212:0.05726283335742996666,(ANME_sp._CONS3730H04p2b1_Methanosaeta_sp._S5133MB62_U_167:0.00963713332229658264,((ANME_sp._CONS3730F07p2b1_Methanosaeta_sp._S5133MB62_U_165:0.00000122123005994819,ANME_sp._Agg-C03_U_38:0.00168882775657157465)100:0.00452060163970459655,ANME_sp._CONS3730MDAH03UFb1_Methanosaeta_sp._S5133MB62_U_168:0.00372504748005674999)100:0.01202338246025999070)100:0.08085300851524362953)100:0.08982312484760227034,(ANME_sp._CONS3730B06UFb1_Methanosaeta_sp._S5133MB62_U_163:0.04147867913972618642,((((ANME-1_cluster_archaeon_AG-394-G06_U_262:0.00108795342986875323,ANME-1_cluster_archaeon_AG-394-G21_U_263:0.00059634166979916537)100:0.01163200120343326621,ANME_sp._Meyerdierks_U_40:0.01116264237660349184)77:0.00725104047678896448,ANME_sp._HR1_ANME_sp._GoMg3.2_U_213:0.01887016410464834731)74:0.00440268757004766507,ANME_sp._ERB7_U_271:0.01354968224914331401)100:0.01565493817038876231)100:0.13662146769355476561)100:0.10867934986129683395)89:0.01523980052295276222)98:0.04032325062217982647,ANME_sp._GB60_U_246:0.14673465111194011756)100:0.27987098197081261564)100:0.07558095075654785999,(Methermicoccus_shengliensis_DSM_18856_IMG_2565956510:0.36492199741716507821,(((Methanosaeta_concilii_GP6_IMG_650716054:0.18572898673481158527,Methanosaeta_thermophila_PT_IMG_639633038:0.14384125649329360108)100:0.05876830437687764752,(Methanosaeta_sp._S5133MB62_U_16:0.15208278937842120704,Methanosaeta_harundinacea_6Ac_IMG_2511231210:0.12268045827146324689)100:0.06986154498492264109)100:0.15534670860433857920,(((ANME_sp._ERB4_U_269:0.13674326303426570517,((ANME_sp._AMVER4-21_U_247:0.01870210158553265931,(ANME_sp._E20_U_244:0.02047084399644008568,(ANME_sp._HMMV-459B1_U_252:0.02147310598553977060,(ANME_sp._Agg-C10_U_39:0.04016452027150876208,ANME_sp._COP1_U_112:0.01308967654953830002)64:0.01028791018763723121)88:0.01002300613088774953)87:0.00931113924822236753)99:0.09885213915628372761,(ANME_sp._COP2_U_113:0.02713087599778001013,ANME_sp._AMVER4-31_U_248:0.02099838752591075622)100:0.09663662584845295056)93:0.04605802094538775232)100:0.20871843476913168325,((Methanosarcina_sp._DSM_11855_IMG_2595698250:0.03029041814303243610,(Methanosarcina_barkeri_str._Fusaro_IMG_637000162:0.03394903523867398576,(Methanosarcina_mazei_Go1_IMG_638154509:0.03342842082191000569,Methanosarcina_acetivorans_C2A_IMG_638154508:0.02141826622495636781)100:0.02845993199063224025)100:0.02314524728344412655)100:0.15197037777788902080,(((ANME_sp._HMMV_U_193:0.05527456683421069772,ANME_sp._HMMV2_U_196:0.05940968485073164218)100:0.08493993267967160643,((Methanococcoides_burtonii_DSM_6242_IMG_637000161:0.12072967218423713565,Methanohalophilus_mahii_DSM_5219_IMG_646564550:0.16877823042898440487)100:0.02803892331830654117,(Methanomethylovorans_hollandica_DSM_15978_IMG_2509601008:0.14576060775835630867,(Methanolobus_tindarius_DSM_2278_IMG_2515075008:0.07495390604117543876,Methanolobus_psychrophilus_R15_IMG_2519103099:0.09744465743890007303)100:0.03960861351357745919)100:0.04253013066030249950)82:0.02324051928406791617)100:0.03385448121502556557,(Methanosalsum_zhilinae_DSM_4017_IMG_2502790017:0.15074421163575885130,Methanohalobium_evestigatum_Z-7303_IMG_648028039:0.22047506281596251920)55:0.02561186886976782665)100:0.04714253366294223618)100:0.10527051360615684306)59:0.02758068458686644547,(((Candidatus_Methanoperedens_nitroreducens_IMG_2515154041:0.09153381285230539899,Candidatus_Methanoperedens_sp._BLZ1_U_177:0.12640066903698007894)100:0.15105393151638699112,(Methanosarcinales_archaeon_ex4572-44_U_243:0.00024278445164127718,Methanosarcinales_archaeon_ex4484-138_U_242:0.00088715746800438705)100:0.29511825292111948382)100:0.04854971031861723962,((((ANME_sp._CONS3730F09p3b1_Methanosaeta_sp._S5133MB62_U_166:0.00073260291938201372,ANME_sp._HR1_U_21:0.00050787721260355011)36:0.00019078481398841847,ANME_sp._CONS3730E01UFb2_Methanosaeta_sp._S5133MB62_U_164:0.00340090145336358540)78:0.00096338972065076990,ANME_sp._CONS3730D10UFb2_U_369:0.00063873467913133164)100:0.12878149848225803331,(ANME_sp._HMMV-459A3_U_251:0.10179098782789094968,(ANME_sp._Wang_IMG_2565956544:0.02287362805545355149,(ANME_sp._HMMV-459B4_U_255:0.03109389381745998257,((ANME_sp._CONS7142H05b1_Methanosaeta_sp._S5133MB62_U_169:0.01406330711599784906,ANME_sp._S7142MS1_U_194:0.00125761848845903543)99:0.00168932264081397701,ANME_sp._CONS7142G09b1_U_115:0.00029621507632246301)100:0.01529319941037401466)100:0.01533142619088268682)100:0.07335072436835844700)100:0.03774778234006898742)100:0.14207584979311557727)100:0.04424779376876547543)99:0.03678227545698427303)79:0.03690155649992181430)100:0.03792703851368272455)59:0.02246431619035086855)30:0.03307819056981700645)74:0.03839214528364302131,(((Haloferax_volcanii_DS2__ATCC_29605_IMG_646564536:0.15984450227360713637,Halobiforma_nitratireducens_JCM_10879_IMG_2554235466:0.11082280372003212865)100:0.06911896467675364419,(Halobacterium_salinarum_R1_IMG_641522631:0.16666267037259849260,Halococcus_sp._197A_IMG_2600255127:0.14647190848965691012)100:0.03915620901470482501)100:0.35842411736328572136,(Candidatus_Methanohalarchaeum_thermophilum_U_198:0.19564407646859979795,Methanonatronarchaeum__thermophilum_U_197:0.21794356936107850409)100:0.22347052111002141395)70:0.06345722782392043682)100:0.06355803413279016711,((Archaeoglobus_fulgidus_VC-16__DSM_4304_IMG_638154502:0.14701429108547930946,Archaeoglobus_profundus_Av18__DSM_5631_IMG_646311906:0.13438178304507295002)57:0.02319557010121326215,((Archaeoglobus_sulfaticallidus_PM70-1__DSM_19444_IMG_2522125074:0.17582518789699441708,Archaeoglobus_veneficus_SNP6__DSM_11195_IMG_2504136002:0.08683528030415868515)75:0.03934514513009093606,(Geoglobus_acetivorans_NCBI_NZ_CP009552:0.14143564436604583179,Ferroglobus_placidus_AEDII12DO__DSM_10642_IMG_646564534:0.11475956875854098627)98:0.03294470482961357749)53:0.01980624457788732889)100:0.29900077249099243915)100:0.05010321124639530860,(Methanomassiliicoccus_luminyensis_B10_IMG_2518645582:0.11042894851459574002,Candidatus_Methanomassiliicoccus_intestinalis_Issoire-Mx1_IMG_2554235424:0.17083627481398591663)100:0.49930548866003093833)100:0.06622312470996422062,(Methanopyrus_kandleri_AV19_IMG_638154507:0.46653499259487030137,((Methanothermus_fervidus_V24S__DSM_2088_IMG_649633067:0.18809030798776946170,((Methanothermobacter_marburgensis_Marburg_DSM_2133_IMG_648028041:0.02198703054633451004,Methanothermobacter_thermautotrophicus_Delta_H_IMG_638154510:0.02675456068503797441)100:0.11603429011190637132,((Methanobrevibacter_ruminantium_M1_IMG_646311943:0.12489537923949264875,(Methanobrevibacter_sp._AbM4_IMG_2540341183:0.11939356352804951500,Methanobrevibacter_smithii_DSM_2375_IMG_643886144:0.12009987141147980549)72:0.03107024443577700162)100:0.12914900348390231932,(Methanobacterium_veterum_MK4__DSM_19849_IMG_2582580744:0.10588259671628739989,((Methanobacterium_sp._Maddingley_MBC34_IMG_2516653036:0.02837887539044856369,Methanobacterium_formicicum_DSM_3637_IMG_2519899733:0.02474373015258575850)100:0.11403349370042942246,((Methanobacterium_sp._SMA-27_IMG_2582581250:0.04987954732907540906,Methanobacterium_sp._AL-21_IMG_650716052:0.06644378424986244203)100:0.05868729639680145965,Methanobacterium_sp._SWAN-1_IMG_650716053:0.08656644633156906909)100:0.03483204728270818812)100:0.03616620648214306788)100:0.07019786388036751423)100:0.03945430286693186323)100:0.11510742086609850043)100:0.17506699969287770058,(((Methanocaldococcus_villosus_KIN24-T80_IMG_2554235511:0.08952786600569294373,Methanocaldococcus_infernus_ME_IMG_646564547:0.11572612682650221250)100:0.03503571525838395512,((Methanocaldococcus_sp._FS406-22_IMG_646564548:0.01077817110456164365,(Methanocaldococcus_vulcanius_M7__DSM_12094_IMG_646311944:0.04255001314957003455,Methanocaldococcus_jannaschii_DSM_2661_IMG_638154505:0.00578651410211332776)56:0.00656781832890730114)68:0.00989621364545603677,Methanocaldococcus_fervens_AG86_IMG_644736385:0.01996459885295832209)100:0.04026336241972088698)100:0.10584810404309105691,((Methanococcus_aeolicus_Nankai-3_IMG_640753034:0.14252948468931775361,Methanothermococcus_okinawensis_IH1_IMG_650716055:0.05080362126349898672)100:0.04626004213758712347,(Methanothermococcus_thermolithotrophicus_DSM_2095_IMG_2519103186:0.06730781507734336089,(Methanococcus_voltae_A3_IMG_646564549:0.13719460974602559755,(Methanococcus_vannielii_SB_IMG_640753036:0.07960192571748703205,Methanococcus_maripaludis_C7_IMG_640753035:0.05543376696969130879)100:0.04673928095057109516)100:0.06929900581023760997)100:0.03029923588037289686)100:0.11773361552188961465)100:0.23182158481030820663)53:0.03578497205112673302)83:0.03104657650790569601)96:0.06138919186290699853):0.38132462085309037914,Sulfolobus_solfataricus_P2_IMG_638154518:0.38132462085309037914);
```
