## Supplementary material for "Comparative genomics reveals electron transfer and syntrophic mechanisms differentiating methanotrophic and methanogenic archaea": S1 Data: Fig01C.tre

```
(Canddatus_Methanomethylicus_oleusabulum_17406050_17406050:0.02939139,Candidatus_Methanomethylicus_mesodigestum_17408102_17408102:0.03299299,(Candidatus_Methanosuratus_petracarbonis_17409309_17409309:0.08274326,((Candidatus_Bathyarchaeota_archaeon_BA1_17401943_17401943:0.12198580,Candidatus_Bathyarchaeota_archaeon_BA2_17395976_17395976:0.11254075)1.000000:0.61942612,(Methanopyrus_kandleri_AV19_3847450_3847450:0.88590456,(((Methanobacterium_paludis_3761855_3761855:0.10353247,Methanobacterium_veterum_3759691_3759691:0.10203820)0.966000:0.05814136,(Methanothermobacter_marburgensis_str._Marburg_3834636_3834636:0.09370961,(Methanobrevibacter_ruminantium_M1_3776721_3776721:0.12712321,Methanobrevibacter_smithii_DSM_2374_3774009_3774009:0.16561745)1.000000:0.11042181)0.571000:0.02872501)1.000000:0.35886872,((((Methanococcus_maripaludis_C5_3794462_3794462:0.02760319,Methanococcus_maripaludis_S2_3722265_3722265:0.01246388)1.000000:0.19615782,(Methanococcus_aeolicus_Nankai-3_3796942_3796942:0.18420847,Methanothermococcus_okinawensis_IH1_3837242_3837242:0.03590520)0.992000:0.06438761)0.946000:0.05612104,(Methanotorris_formicicus_Mc-S-70_3839905_3839905:0.06433596,(Methanocaldococcus_fervens_AG86_3779828_3779828:0.04065658,Methanocaldococcus_jannaschii_DSM_2661_3843457_3843457:0.02221589)1.000000:0.21171374)0.257000:0.05172715)1.000000:0.33364680,(Candidatus_Methanomassiliicoccus_intestinalis_Issoire-Mx1_3707127_3707127:0.80362227,(((Geoglobus_acetivorans_17420341_17420341:0.06121116,Geoglobus_ahangari_17447296_17447296:0.05298512)0.985000:0.04837255,(Ferroglobus_placidus_DSM_10642_17441489_17441489:0.08702286,(Archaeoglobus_profundus_DSM_5631_17428914_17428914:0.13101503,(Archaeoglobus_fulgidus_DSM_4304_17425723_17425723:0.11999168,(Archaeoglobus_sulfaticallidus_PM70-1_17436721_17436721:0.10474090,Archaeoglobus_veneficus_SNP6_17433625_17433625:0.06378131)0.112000:0.01735949)0.839000:0.02340606)0.966000:0.03315416)0.404000:0.02369667)1.000000:0.19930935,(((ANME-1_ANME_sp._GB60_17619604_17619604:0.08522973,((ANME-1_ANME_sp._CONS3730H04p2b1_17373527_17373527:0.01492714,ANME-1_ANME_sp._CONS3730MDAH03UFb1_10661717_10661717:0.00698575)1.000000:0.08646856,(ANME-1_ANME_sp._GoMg2_17609302_17609302:0.01008637,Desulfuromonadales_sp._C00003107_3896178_3896178:0.00817395)1.000000:0.05509958)0.997000:0.06361781)0.781000:0.02888671,(((ANME-1_ANME_sp._CONS3730B06UFb1_10668672_10668672:0.02748974,(ANME-1_ANME_sp._Meyerdierks_3965383_3965383:0.01032877,(ANME-1_ANME_sp._GoMg3.2_17610067_17610067:0.01697171,(ANME-1_cluster_archaeon_AG-394-G06_17684420_17684420:0.00099152,ANME-1_cluster_archaeon_AG-394-G21_17689526_17689526:0.00000001)0.995000:0.01137101)0.080000:0.00336271)0.998000:0.02454637)1.000000:0.10600333,(ANME-1_ANME_sp._GoMg4_17613810_17613810:0.11022884,ANME-1_ANME_sp._SA_17484335_17484335:0.07872051)0.997000:0.04743736)0.996000:0.03832174,((ANME-1_ANME_sp._GoMg1_17604602_17604602:0.03042471,ANME-1_ANME_sp._SCGC_AAA252-L18_4028743_4028743:0.02573208)1.000000:0.13197560,ANME-1_ANME_sp._GB37_17621288_17621288:0.19838170)0.595000:0.02224886)0.915000:0.02509219)1.000000:0.39187494,((Candidatus_Syntrophoarchaeum_butanivorans_17416387_17416387:0.06415857,Candidatus_Syntrophoarchaeum_caldarius_17412516_17412516:0.16004242)1.000000:0.21404753,(((Methanosphaerula_palustris_E1-9c_3832453_3832453:0.12034829,(((Methanoregula_boonei_6A8_3747195_3747195b:0.00000001,Methanoregula_boonei_6A8_3747195_3747195:0.00000001)1.000000:0.10473730,(Methanofollis_liminatans_GKZPZ_3730954_3730954:0.16063339,((Methanoplanus_limicola_DSM_2279_3741021_3741021:0.12134322,(Methanomicrobium_mobile_BP_3813209_3813209:0.10306783,Methanolacinia_petrolearia_DSM_11571_3744085_3744085:0.08796313)0.404000:0.02492749)1.000000:0.09979015,(Methanocorpusculum_bavaricum_DSM_4179_3802397_3802397:0.29598013,(Methanoculleus_marisnigri_JR1_3726668_3726668:0.00000001,Methanoculleus_marisnigri_JR1_3726681_3726681:0.00000001)0.999000:0.11311100)0.651000:0.04907883)0.344000:0.02250199)0.943000:0.03923087)0.773000:0.04279938,(Methanospirillum_hungatei_JF-1_3862254_3862254:0.16184907,Methanolinea_tarda_NOBI-1_3805259_3805259:0.08302782)0.444000:0.02027710)0.215000:0.02003274)1.000000:0.31719765,(Methanocella_arvoryzae_MRE50_3788357_3788357:0.08957403,(Methanocella_conradii_HZ254_3793888_3793888:0.02885002,Methanocella_paludicola_SANAE_3789879_3789879:0.06412587)0.958000:0.04047270)1.000000:0.13597189)0.781000:0.05481832,((Methanosaeta_harundinacea_6Ac_3748123_3748123:0.17511508,(Methanosaeta_thermophila_PT_3817352_3817352:0.17297684,Methanosaeta_concilii_GP6_3820182_3820182:0.14119850)0.213000:0.04630394)1.000000:0.16662689,(((ANME-2d_Candidatus_Methanoperedens_nitroreducens_3953840_3953840:0.14813742,ANME-2d_Candidatus_Methanoperedens_sp._BLZ1_3945255_3945255:0.09791163)0.999000:0.09190655,((ANME-2d_Methanosarcinales_archaeon_ex4484-138_17623670_17623670:0.00000001,ANME-2d_Methanosarcinales_archaeon_ex4572-44_17628502_17628502:0.00000015)1.000000:0.23797305,((ANME-2b_ANME_sp._CONS3730F09p3b1_17340433_17340433:0.00000019,(ANME-2b_ANME_sp._CONS3730E01UFb2_17332807_17332807:0.00000001,ANME-2b_ANME_sp._HR1_3870750_3870750:0.00000001)0.766000:0.00209164)1.000000:0.13667124,(ANME-2a_ANME_sp._HMMV-459A3_17644917_17644917:0.12141228,(ANME-2a_ANME_sp._Wang_3972905_3972905:0.02114097,(ANME-2a_ANME_sp._HMMV-459B4_17642454_17642454:0.02349249,(ANME-2a_ANME_sp._CONS7142H05b1_10635859_10635859:0.00218421,ANME-2a_ANME_sp._S7142MS1_17498093_17498093:0.00210947)0.971000:0.01899522)0.857000:0.01177832)1.000000:0.09073926)0.836000:0.03976396)0.999000:0.10189221)0.259000:0.04461374)0.827000:0.02206026,(((Methanosarcina_barkeri_str._Fusaro_3860361_3860361:0.02843941,(Methanosarcina_acetivorans_C2A_3849783_3849783:0.01655808,Methanosarcina_mazei_Go1_3855649_3855649:0.02613051)0.917000:0.02213706)1.000000:0.12923217,(Methanohalobium_evestigatum_Z-7303_3732221_3732221:0.16167835,(Methanosalsum_zhilinae_3822532_3822532:0.12166029,((ANME-3_ANME_sp._HMMV_17494478_17494478:0.05559079,ANME-3_ANME_sp._HMMV2_17500060_17500060:0.04932482)1.000000:0.08428635,((Methanohalophilus_mahii_3734419_3734419:0.12518246,(Methanococcoides_methylutens_MM1_17658262_17658262:0.01726591,(Methanococcoides_burtonii_DSM_6242_3845308_3845308:0.12145821,Methanococcoides_vulcani_17660341_17660341:0.02098184)0.633000:0.01161668)0.999000:0.06579879)0.835000:0.02022316,(Methanomethylovorans_hollandica_DSM_15978_3812172_3812172:0.11526838,(Methanolobus_psychrophilus_R15_3736999_3736999:0.07168965,Methanolobus_tindarius_DSM_2278_3809208_3809208:0.08558950)0.997000:0.06382655)0.837000:0.02096184)0.543000:0.01930193)0.900000:0.01899283)0.781000:0.02786472)0.945000:0.03657794)0.990000:0.07064533,(ANME-2c_ANME_sp._ERB4_4006229_4006229:0.16874552,((ANME-2c_ANME_sp._AMVER4-21_17650233_17650233:0.01655508,(ANME-2c_ANME_sp._E20_17615655_17615655:0.01958371,(ANME-2c_ANME_sp._COP1_17486850_17486850:0.02244039,(ANME-2c_ANME_sp._ERB4_4002778_4002778:0.01943913,ANME-2c_ANME_sp._HMMV-459B1_17639527_17639527:0.01257157)0.941000:0.01284615)0.022000:0.00990801)0.932000:0.01771356)0.997000:0.08362418,(ANME-2c_ANME_sp._COP2_17490264_17490264:0.01167819,(Desulfuromonadales_sp._C00003094_3889570_3889570:0.02722544,(ANME-2c_ANME_sp._ERB4_4021744_4021744:0.00000001,(ANME-2c_ANME_sp._ERB4_4021426_4021426:0.00000001,((ANME-2c_ANME_sp._AMVER4-31_17654656_17654656:0.00899879,(ANME-2c_ANME_sp._ERB4_4023746_4023746:0.00000001,(ANME-2c_ANME_sp._ERB4_4011892_4011892:0.00000001,ANME-2c_ANME_sp._ERB4_4012011_4012011:0.00000001)0.000000:0.00000001)0.821000:0.00221770)0.000000:0.00000015,(ANME-2c_ANME_sp._ERB4_4018822_4018822:0.00000001,(ANME-2c_ANME_sp._ERB4_4022703_4022703:0.00000001,ANME-2c_ANME_sp._ERB4_4019043_4019043:0.00000001)0.000000:0.00000001)0.000000:0.00000001)0.000000:0.00000014)0.000000:0.00000020)0.913000:0.00854037)0.555000:0.00740071)1.000000:0.12965735)0.878000:0.03679074)1.000000:0.17899310)0.981000:0.06524431)0.871000:0.03704889)0.897000:0.02331337)0.755000:0.04094757)0.407000:0.05930052)0.945000:0.07943402)0.987000:0.11410004)0.965000:0.10398485)0.369000:0.08198123)0.962000:0.11836194)0.982000:0.14228525)1.000000:0.37359585)1.000000:0.16556141);
```
