## Supplementary material for "Comparative genomics reveals electron transfer and syntrophic mechanisms differentiating methanotrophic and methanogenic archaea": S1 Data: Fig01D.tre

```
((Candidatus_Syntrophoarchaeum_butanivorans_17416869:0.10346453655589524234,Candidatus_Syntrophoarchaeum_caldarius_17414013:0.15376748133508053029)100:0.28277076152655328256,((((((Candidatus_Methanofastidiosa_U1lsi0528_Bin055_17474223:0.01750970137742623167,((Candidatus_Methanofastidiosa_U1lsi0528_Bin089_17467457:0.00708371984405183844,Candidatus_Methanofastidiosa_B15fssc0709_Meth_Bin003_17471297:0.00422728021827044331)74:0.00733037786397006900,Candidatus_Methanofastidiosa_ADurb1213_Bin02801_17482150:0.01245988159931090029)60:0.00857329119635822680)100:0.17538564985235391425,((ADG63246.1_ADG63246.1:0.10094718956424196532,ADG63248.1_ADG63248.1:0.07377409121566746997)90:0.03746415634239880915,(((ANME_sp._GB60_17620636:0.04778259909463536403,((ANME-1_cluster_archaeon_ex4572-4_17626375:0.04371114274589238402,((ANME_sp._ERB7.60_4012118:0.00000122123005994819,((((ANME_sp._CONS3730B06UFb1_10668818:0.02850190960995816966,4024483_4024483:0.00000122123005994819)87:0.01500839945482176918,(ANME_sp._Meyerdierks.98_3970449:0.00969957536142082750,(ANME_sp._CONS3730MDAH03UFb1_10665395:0.01374775425989619229,ANME_sp._CONS3730H04p2b1_17375281:0.01162181646552973291)69:0.00846865003151127220)100:0.04191378028568703423)56:0.01141913113803489331,ANME_sp._ERB7_4006406:0.00883269511560220467)34:0.00568389719520080543,ANME_sp._ERB7.88_4010368:0.00000122123005994819)53:0.01105115392370623756)99:0.05620811032107016908,(ANME_sp._ERB6.158_4004850:0.01262345724407493500,ANME_sp._ERB6.94_4016522:0.00000122123005994819)98:0.02417742158595425489)46:0.03160728205868186536)84:0.03878280620920247779,((ANME_sp._ERB6.136_4002260:0.01014758526657352777,ANME_sp._SCGC_AAA252-L18_4028193:0.00837431966875331127)100:0.04088015895577010173,(ANME_sp._GoMg4_17614351:0.05923393450871325405,ANME_sp._GoMg1_17604822:0.02475600347582018745)60:0.01975971885384010182)55:0.03188622278483291966)70:0.02570668696970580813)99:0.11837485596013526401,ADG63256.1_ADG63256.1:0.15975244608314453920)94:0.04132811742907822189,((ADG63255.1_ADG63255.1:0.06730894107208962307,AFZ40000.1_AFZ40000.1:0.03872773337769157276)59:0.02274219198579115545,((ACR61606.1_ACR61606.1:0.08505108871368792511,((ACD65225.1_ACD65225.1:0.04949848564929287820,(ANME_sp._SA_17484108:0.05056532711924002083,CCB80965.1_CCB80965.1:0.03060899798286594031)94:0.04529029504266859213)30:0.01616126239744392415,AAW80301.1_AAW80301.1:0.06883597465351143363)18:0.00856569778040017910)31:0.01544023974824428914,(AAW31862.1_AAW31862.1:0.10179080786604975672,BAJ05287.1_BAJ05287.1:0.06761244706050431597)55:0.03643533691485546788)39:0.01144256851724050582)87:0.04364680385115485978)100:0.25833996866250741320)100:0.13750325048081393775)99:0.11607657591543077413,((Candidatus_Methanomethylophilus_alvus_Mx1201_3703957:0.24631245466332829519,(Methanomassiliicoccus_luminyensis_B10_17635036:0.05040409024996302806,Candidatus_Methanomassiliicoccus_intestinalis_Issoire-Mx1_3706756:0.05126729264770060052)98:0.06861826935762552204)86:0.10375135816191446980,(Methanonatronarchaeum__thermophilum_17505479:0.14039114716164255436,Candidatus_Methanohalarchaeum_thermophilum_17507500:0.17022151957087394702)100:0.21800144795490597471)93:0.06039959908322289212)90:0.05752158674610889644,((((((Methanolinea_tarda_NOBI-1_3806600:0.08732604041742082768,((Methanofollis_liminatans_DSM_4140_3729436:0.04850636824193114288,((Methanospirillum_hungatei_JF-1_3864279:0.11170340964866108668,(Methanoculleus_marisnigri_JR1_3726981:0.07827044734179872121,(Methanocorpusculum_bavaricum_DSM_4179_3801865:0.02395054850776346528,(Methanocorpusculum_labreanum_Z_3804568:0.00573746238021923503,(Methanocorpusculum_labreanum_Z.118_3804080:0.01516003706896560700,Methanocorpusculum_bavaricum_DSM_4179.134_3802833:0.02056395542615191419)52:0.00916109707795168329)55:0.00550606882177050866)100:0.11874233099562073179)28:0.02068347376128458828)47:0.02554207310962290645,((Methanolacinia_petrolearia_DSM_11571.9_3744343:0.08703325253128527117,Methanofollis_liminatans_DSM_4140.139_3730681:0.03970276691961779209)39:0.01966301991175108468,(Methanoculleus_marisnigri_JR1.104_3726746:0.05265250084265821195,((Methanomicrobium_mobile_BP_3813648:0.06739080177540479610,(Methanolacinia_petrolearia_DSM_11571_3744777:0.04786530183974115754,Methanoplanus_limicola_DSM_2279_3742159:0.03513433412816702184)48:0.01300774086761635924)98:0.03605274885136983132,Methanoregula_formicica_SMSP.76_3815274:0.15150212236613780359)49:0.02509843998259075545)15:0.01226306494818664959)64:0.02933005045482423023)53:0.01564120895250097065)68:0.03741831139095441044,Methanosphaerula_palustris_E1-9c_3832591:0.09288753277288724908)92:0.04818462134666642860)70:0.03321200217211881661,(Methanoregula_formicica_SMSP_3817009:0.07303593883503924078,Methanoregula_boonei_6A8_3745824:0.09232898543798084834)59:0.02897683420128178977)100:0.17483716923295583578,((Methanocella_conradii_HZ254_3792644:0.02892027549941743672,Methanocella_paludicola_SANAE_3789154:0.03019259472011124115)96:0.04111553820574037621,Methanocella_arvoryzae_MRE50_3786513:0.04821026428457696883)100:0.12142892451975301205)87:0.06909086446556393646,((((((((AMM45224.1_AMM45224.1:0.00453936766730659094,ANME_sp._ERB4_4006967:0.01963766557005288196)27:0.00000122123005994819,(AMM45245.1_AMM45245.1:0.01831026286049913451,((AMM45234.1_AMM45234.1:0.00926992176987173275,AMM45211.1_AMM45211.1:0.00909718008690488938)47:0.00446925260552800529,ANME_sp._ERB4.57_3999824:0.00000122123005994819)48:0.01149048524567575572)30:0.01091502315228085745)25:0.00759575727780521012,(ANME_sp._E20_17618186:0.01290329008992877405,(ANME_sp._COP1_17497378:0.00314570178142563632,(ACJ11631.1_ACJ11631.1:0.02062804288079059939,ANME_sp._ERB4.63_4002916:0.00000122123005994819)73:0.00876879759508152404)53:0.01168069618306570405)21:0.00546508374035425005)41:0.01057743166077678224,AMM45248.1_AMM45248.1:0.02365672319794289574)25:0.00538668507770840264,(AMM45246.1_AMM45246.1:0.02075679369751930875,(AMM45251.1_AMM45251.1:0.01446133986645677452,(AMM45226.1_AMM45226.1:0.00000122123005994819,AMM45228.1_AMM45228.1:0.00442937944123477680)96:0.00444464212921990946)92:0.01599686566505130469)95:0.03928033298410017055)76:0.01704210348661289176,(ANME_sp._HMMV-459B1_17639313:0.02011592406598163019,(((AMM45214.1_AMM45214.1:0.00898904182612101851,AMM45235.1_AMM45235.1:0.00450965438655285406)57:0.00442398381944795593,(AMM45216.1_AMM45216.1:0.01350904072378074881,ANME_sp._ERB4.96_4013122:0.00000122123005994819)58:0.00890925362563160100)27:0.00000122123005994819,AMM45242.1_AMM45242.1:0.02410818508264563759)18:0.01007749588444220752)54:0.02834454708726666383)100:0.24856241440293502798,((Methanosaeta_harundinacea_6Ac_3748239:0.05428877910905620385,Methanosaeta_sp._S5133MB62_1005881:0.08440961294397825165)100:0.05849425687370816973,(Methanosaeta_thermophila_PT_3817881:0.03579870142773208808,Methanosaeta_concilii_GP6_3819755:0.10647960192605460117)65:0.02770797045878155979)100:0.13611357575367905026)100:0.09152544536177507906,(((((AFD09544.1_AFD09544.1:0.00802219444790988785,Candidatus_Methanoperedens_sp._BLZ1_3945512:0.03427691699617538973)100:0.05866639264396245751,(ALI93536.1_ALI93536.1:0.04980490665846734610,(Candidatus_Methanoperedens_nitroreducens_3953778:0.01882877118131647681,(CCB80958.1_CCB80958.1:0.21891420086463067585,AGW27161.1_AGW27161.1:0.03926003660747786478)31:0.01839340479624313254)27:0.01673578737647913456)42:0.02407911895406183306)100:0.11966020971800526984,(BAD16562.1_BAD16562.1:0.19987587320634100929,((AFZ40001.1_AFZ40001.1:0.04364478809847368440,CAQ03819.1_CAQ03819.1:0.02156258047399649616)92:0.01895136007172310705,(ANME_sp._HR1_3870838:0.06661286389181791945,((AMM45206.1_AMM45206.1:0.00895271718642601938,(ANME_sp._S7142MS1_17498721:0.00189321377957996735,(ANME_sp._CONS7142G09b1_17325075:0.00000122123005994819,(AMM45210.1_AMM45210.1:0.01729786459116873509,((ANME_sp._Wang_3975139:0.00399288543198921247,ABZ82077.1_ABZ82077.1:0.04506390703566748313)60:0.01403469067621134977,ANME_sp._HMMV-459B4_17641167:0.00432079158967663829)23:0.00000122123005994819)10:0.01187207471211101581)13:0.01075566089018956464)5:0.00402484861359145903)92:0.04550743064517414477,(CAL58673.1_CAL58673.1:0.02712202944299093102,(AMM45220.1_AMM45220.1:0.14045800780911851802,AMM45221.1_AMM45221.1:0.00377295037458679362)82:0.01055649152497470031)82:0.03914647546027669178)41:0.03013026292281436799)83:0.02469742831795041296)98:0.11333667490138606138)62:0.04180153177795722236)99:0.13416144951632913429,((((CAL58674.1_CAL58674.1:0.02613883028183272908,CAL58675.1_CAL58675.1:0.00609275309475051582)99:0.02320102471152282742,ANME_sp._HMMV2_17500473:0.00507865837491649433)100:0.04336881041155431910,(ANME_sp._HMMV_17493374:0.00000122123005994819,CAL58676.1_CAL58676.1:0.01216035204344751396)94:0.01655433904247617313)100:0.08039334103444649438,(((Methanosarcina_barkeri_str._Fusaro_3857672:0.01451069452033014462,((Methanosarcina_soligelidi_3824806:0.00370294585042655559,Methanosarcina_mazei_Tuc01_3751439:0.00923983442439131088)65:0.00834420472566071297,(Methanosarcina_acetivorans_C2A_3853121:0.02246133085645883598,Methanosarcina_mazei_Go1_3854594:0.00815817277733018806)83:0.00791374368527068307)100:0.03273781796514414061)81:0.02094402587811195968,Methanosarcina_sp._DSM_11855_3827767:0.02453217551768205676)100:0.10485097004316253078,((Methanohalobium_evestigatum_Z-7303_3732342:0.15505821433550079358,Methanosalsum_zhilinae_DSM_4017_3822899:0.06446710122996422709)54:0.02036694243749502878,((Methanomethylovorans_hollandica_DSM_15978_3811923:0.06298716239088145152,(Methanolobus_psychrophilus_R15_3736816:0.03633280212238042262,Methanolobus_tindarius_DSM_2278_3809238:0.07728995399748682382)67:0.01861671477353838908)74:0.02450122611557241717,(Methanohalophilus_mahii_DSM_5219_3734506:0.12192492356083323157,Methanococcoides_burtonii_DSM_6242_3846475:0.03593232367548883366)53:0.02044091009944373066)71:0.02694627175468491259)100:0.06893072915253142807)51:0.01635812627898077659)82:0.05921466697568376208)96:0.07162827007425161263,Methermicoccus_shengliensis_DSM_18856_17631162:0.16400745974950850514)90:0.06771328900619709434)84:0.06976552782387462903)100:0.15073691269482697441,((Methanopyrus_kandleri_AV19_3847419:0.16908145037023525337,(((Methanotorris_formicicus_Mc-S-70.137_3839445:0.01363838621777779640,(Methanothermococcus_okinawensis_IH1_3837727:0.04851739440950528226,(Methanothermococcus_thermolithotrophicus_DSM_2095_3836370:0.03723157373704775314,(Methanococcus_aeolicus_Nankai-3_3797441:0.06175510838882396908,(Methanococcus_voltae_A3_3800594:0.03714633676056341288,(Methanococcus_maripaludis_S2_3722467:0.01805249344642490678,(Methanococcus_maripaludis_C5_3794264:0.01395568701515608780,(Methanococcus_vannielii_SB_3798598:0.04256143434044416113,Methanococcus_maripaludis_C7_3723470:0.00207916021577869313)29:0.00716646357502146586)54:0.01308061864664437392)96:0.03600054968474530187)100:0.06160702061472486668)42:0.02532465026384675758)50:0.02769522312369867428)96:0.02920423128159379406)92:0.01897391303562179221,(Methanotorris_igneus_Kol_5.161_3841785:0.01802128758115081192,((Methanocaldococcus_villosus_KIN24-T80_3778324:0.03861653604553270253,Methanocaldococcus_infernus_ME_3782309:0.01866243844187049847)36:0.00812453749516620430,(Methanocaldococcus_vulcanius_M7_3780367:0.00959688469580744982,(Methanocaldococcus_fervens_AG86_3779500:0.01264040328025874300,(Methanocaldococcus_jannaschii_DSM_2661.124_3843262:0.00454817990443521537,Methanocaldococcus_sp._FS406-22.105_3784859:0.00895966062669369817)44:0.00413988704700747612)76:0.01670576155563296278)27:0.00752743204740339861)95:0.03846109617793388308)58:0.01917961585307718583)100:0.07688669689402309604,(((Methanocaldococcus_vulcanius_M7.26_3781414:0.01917814761381031463,Methanocaldococcus_jannaschii_DSM_2661_3842471:0.01660788963148104175)96:0.02590102033617971630,(Methanothermococcus_thermolithotrophicus_DSM_2095.150_3835111:0.07058161321136023625,(Methanotorris_igneus_Kol_5_3840985:0.01880972218416207542,Methanotorris_formicicus_Mc-S-70_3839949:0.02586420948179677867)83:0.00839928063410345059)80:0.01361815214510622880)85:0.03624256386947722480,(((Methanobacterium_formicicum_DSM_3637.155_3709678:0.03183199858311179520,Methanobacterium_sp._Maddingley_MBC34_3709200:0.02687860218794467862)99:0.07987791800410451448,((Methanobrevibacter_olleyae_3767967:0.09095505049661420371,(Methanobrevibacter_smithii_ATCC_35061_3770442:0.07108464437931788504,Methanobrevibacter_millerae.101_3717014:0.05990692042000930057)77:0.03486345422704258123)100:0.09384276954968334694,(Methanosphaera_stadtmanae_DSM_3091_3860925:0.14567343480451311333,Methanobacterium_arcticum_3756099:0.09521237051863380707)48:0.02190296832565371069)43:0.02010292296856388411)53:0.02772067975686657096,(Methanothermus_fervidus_DSM_2088_3754355:0.08218591282545668897,(Methanothermobacter_thermautotrophicus_str._Delta_H.165_3866621:0.01271281447401730220,Methanothermobacter_marburgensis_str._Marburg_3834711:0.00303974442536821422)100:0.06269158765653920495)61:0.03001488606791863703)74:0.04025782260073612617)100:0.06639605658585383263)98:0.06439497768305083025)95:0.07210622519537110420,(Methanothermus_fervidus_DSM_2088.110_3754405:0.11000155056136516618,(Methanothermobacter_thermautotrophicus_str._Delta_H_3866656:0.02164419752964549457,(Methanobacterium_arcticum.129_3757769:0.06861140110631673561,(((((Methanobrevibacter_ruminantium_M1_3776834:0.03468465627030672266,Methanobrevibacter_olleyae.113_3767721:0.02222150103316485395)100:0.06728137569332204304,(Methanobrevibacter_millerae_3718180:0.03666768619512759952,Methanobrevibacter_smithii_DSM_2375_3772300:0.04544047334167810454)91:0.03135013366818699410)100:0.05190536352821562699,(Methanobrevibacter_boviskoreani_JH1_3765008:0.06761529147716659194,Methanobrevibacter_wolinii_SH_3766574:0.06454102043045253922)100:0.04056273953833528650)100:0.08072482427821138506,Methanobacterium_paludis_3763680:0.05072740303269621803)32:0.02227593699625000576,(Methanobacterium_sp._SMA-27_3714382:0.03826955355137091203,(Methanobacterium_formicicum_DSM_3637_3711501:0.03092526189000685197,Methanobacterium_sp._Maddingley_MBC34.55_3707234:0.00985654487327576427)100:0.05494715712558088938)97:0.03383762788592842990)51:0.02595820815914572088)53:0.02957140360740864379)97:0.09789600168921892831)98:0.11961405568681482414)49:0.03148002095968956832)76:0.05815607054829374095,(Candidatus_Methanosuratus_petracarbonis_17410018:0.05236484014566109013,(Candidatus_Methanomethylicus_mesodigestum_17408495:0.02577201353102794718,Candidatus_Methanomethylicus_oleusabulum_17406548:0.03051607801267783651)100:0.06513705664263730322)100:0.21055340224605492705)38:0.02161180293464961752)93:0.13491650711620412073,(Methanosarcinales_archaeon_ex4572-44_17627669:0.01160330246600969027,Methanosarcinales_archaeon_ex4484-138_17623544:0.03149901672194761054)100:0.91395172483007713904)99:0.25098972009060405153,(Candidatus_Bathyarchaeota_archaeon_BA2_17395850:0.18874644022453210268,Candidatus_Bathyarchaeota_archaeon_BA1_17400060:0.21585188339819244563)100:0.68194416185567485744)100:0.33836734068973867151,Candidatus_Syntrophoarchaeum_caldarius.140_17412363:0.37162379298341591261);
```
