## Supplementary material for "Comparative genomics reveals electron transfer and syntrophic mechanisms differentiating methanotrophic and methanogenic archaea": S1 Data: Fig04A.tre

```
(ANME-2d_Methanosarcinales_archaeon_ex4484-138_17623713_17623713:0.00000001,ANME-2d_Methanosarcinales_archaeon_ex4572-44_17627609_17627609:0.00422525,((ANME-2a_ANME_sp._Wang_3971987_3971987:0.37726680,(ANME-2d_Candidatus_Methanoperedens_nitroreducens_3953527_3953527:0.35614084,(ANME-2c_ANME_sp._COP2_17491355_17491355:0.01806057,(ANME-2c_ANME_sp._E20_17618107_17618107:0.01959344,(ANME-2c_ANME_sp._AMVER4-31_17653901_17653901:0.03774691,ANME-2c_ANME_sp._COP1_17487089_17487089:0.02692312)0.322000:0.00418387)0.652000:0.00751563)0.998000:0.28967263)0.287000:0.11483158)0.900000:0.18161593,(((Methanotorris_formicicus_Mc-S-70_3839446_3839446:0.10168453,(Methanothermococcus_okinawensis_IH1_3837726_3837726:0.10561685,(Methanococcus_aeolicus_Nankai-3_3797442_3797442:0.13886533,(Methanococcus_maripaludis_C5_3794263_3794263:0.01003549,Methanococcus_maripaludis_S2_3722468_3722468:0.01093869)0.996000:0.12299426)0.948000:0.06653033)0.927000:0.04446522)0.928000:0.07104776,(Methanocaldococcus_jannaschii_DSM_2661_3843263_3843263:0.01102798,Methanocaldococcus_fervens_AG86_3779501_3779501:0.09686713)0.824000:0.06081122)0.980000:0.31845375,((((Methanobacterium_veterum_3761165_3761165:0.18793013,Methanobacterium_paludis_3763679_3763679:0.14724322)0.198000:0.07230351,(Methanothermobacter_marburgensis_str._Marburg_3834746_3834746:0.07974770,(Methanobrevibacter_ruminantium_M1_3776833_3776833:0.20883534,Methanobrevibacter_smithii_DSM_2374_3773901_3773901:0.15627820)1.000000:0.26526698)0.342000:0.03312122)1.000000:0.42298938,(((((Methanoculleus_marisnigri_JR1_3726980_3726980:0.09996450,Methanolinea_tarda_NOBI-1_3806601_3806601:0.09801808)0.631000:0.02066340,(Methanosphaerula_palustris_E1-9c_3832592_3832592:0.08425356,(Methanoregula_boonei_6A8_3745815_3745815a:0.00000001,Methanoregula_boonei_6A8_3745815_3745815:0.00000001)1.000000:0.17623841)0.716000:0.03117742)0.833000:0.04095457,((Methanospirillum_hungatei_JF-1_3864298_3864298:0.19735106,((Methanoplanus_limicola_DSM_2279_3742158_3742158:0.02039180,Methanomicrobium_mobile_BP_3813647_3813647:0.03907059)0.273000:0.03061569,Methanolacinia_petrolearia_DSM_11571_3744776_3744776:0.03437841)0.994000:0.12826951)0.482000:0.05374702,(Methanocorpusculum_bavaricum_DSM_4179_3801866_3801866:0.27496299,Methanofollis_liminatans_GKZPZ_3729434_3729434:0.13044547)0.666000:0.04019769)0.583000:0.02665740)1.000000:0.59371514,(Methanocella_arvoryzae_MRE50_3786512_3786512:0.11337060,(Methanocella_conradii_HZ254_3792668_3792668:0.19857981,Methanocella_paludicola_SANAE_3789177_3789177:0.20395081)0.793000:0.10453078)1.000000:0.52248227)0.530000:0.08829348,(((ANME-2a_ANME_sp._HMMV-459B4_17643770_17643770:0.01404766,(ANME-2a_ANME_sp._CONS7142G09b1_17325098_17325098:0.00420500,ANME-2a_ANME_sp._S7142MS1_17499242_17499242:0.01350403)0.769000:0.01201574)0.845000:0.04281014,(ANME-2a_ANME_sp._HMMV-459A3_17645538_17645538:0.11970410,(ANME-2a_ANME_sp._Wang_3975539_3975539:0.05453006,(ANME-2b_ANME_sp._HR1_3869509_3869509:0.00000001,(ANME-2b_ANME_sp._CONS3730D10UFb2_10651639_10651639:0.00000024,ANME_sp._Agg-A10_17382629_17382629:0.00000025)0.000000:0.00000024)0.960000:0.04366445)0.999000:0.16256249)0.735000:0.05751191)1.000000:0.29865864,(((ANME-2c_ANME_sp._HMMV-459B1_17639955_17639955:0.02993894,(ANME-2c_ANME_sp._E20_17617000_17617000:0.03070987,((ANME-2c_ANME_sp._ERB4_4011986_4011986:0.05997272,ANME-2c_ANME_sp._AMVER4-21_17650282_17650282:0.04305115)0.118000:0.02619906,ANME-2c_ANME_sp._COP1_17487265_17487265:0.03627236)0.913000:0.04159604)0.092000:0.03066096)1.000000:0.30532935,(Methanosaeta_harundinacea_6Ac_3749831_3749831:0.23146010,(Methanosaeta_concilii_GP6_3820017_3820017:0.13668460,Methanosaeta_thermophila_PT_3818681_3818681:0.17203610)1.000000:0.29853313)0.927000:0.12117439)0.995000:0.19678785,((ANME-2d_Candidatus_Methanoperedens_nitroreducens_3953147_3953147:0.19414301,ANME-2d_Candidatus_Methanoperedens_sp._BLZ1_3948385_3948385:0.14873062)1.000000:0.47893692,(Methanomethylovorans_hollandica_DSM_15978_3812349_3812349:0.18254493,((Methanosarcina_acetivorans_C2A_3848788_3848788:0.07120132,(Methanosarcina_barkeri_str._Fusaro_3858030_3858030:0.06736922,Methanosarcina_mazei_Go1_3854908_3854908:0.04867861)0.897000:0.03868352)1.000000:0.18839048,((((Methanolobus_psychrophilus_R15_3738207_3738207:0.15573736,Methanolobus_tindarius_DSM_2278_3807971_3807971:0.16941695)0.796000:0.04232993,((Methanococcoides_burtonii_DSM_6242_3845639_3845639:0.04918962,(Methanococcoides_methylutens_MM1_17658946_17658946:0.05729817,Methanococcoides_vulcani_17659604_17659604:0.01164008)0.928000:0.03389688)0.955000:0.06466496,Methanohalophilus_mahii_3735674_3735674:0.21539881)0.885000:0.03208053)0.527000:0.00801239,(Methanosalsum_zhilinae_3823779_3823779:0.28484365,Methanohalobium_evestigatum_Z-7303_3733420_3733420:0.22427037)0.542000:0.01929828)0.148000:0.02662557,(ANME-3_ANME_sp._HMMV_17494689_17494689:0.01288145,ANME-3_ANME_sp._HMMV2_17499885_17499885:0.04237437)1.000000:0.13087356)0.740000:0.01361066)0.754000:0.03252808)0.979000:0.14874769)0.674000:0.03823709)0.861000:0.08445803)0.959000:0.12178301)0.977000:0.17592395)0.611000:0.04307105,(Methanopyrus_kandleri_AV19_3847420_3847420:0.69959172,((ANME-1_ANME_sp._GB60_17620875_17620875:0.24426239,((ANME-1_ANME_sp._GoMg1_17605565_17605565:0.02936417,(ANME-1_ANME_sp._ERB6_4013280_4013280:0.00000001,ANME-1_ANME_sp._ERB6_4017649_4017649:0.00354638)0.900000:0.01464757)0.925000:0.04302391,(ANME-1_ANME_sp._GoMg3.2_17610277_17610277:0.00368532,((ANME-1_ANME_sp._ERB7_4018439_4018439:0.00364937,ANME-1_ANME_sp._Meyerdierks_3967987_3967987:0.00385997)0.786000:0.00370841,((ANME-1_ANME_sp._ERB7_4011612_4011612:0.00000001,ANME-1_ANME_sp._ERB7_4011702_4011702:0.00000001)0.803000:0.00363903,(ANME-1_ANME_sp._ERB7_4012744_4012744:0.00000001,(ANME-1_ANME_sp._ERB7_4012700_4012700:0.00000001,(ANME-1_ANME_sp._ERB7_4001816_4001816:0.00000001,ANME-1_ANME_sp._ERB7_4001859_4001859:0.00000001)0.964000:0.00730152)0.000000:0.00000001)0.764000:0.00365090)0.776000:0.00361453)0.764000:0.00370369)0.918000:0.04401633)0.996000:0.17803356)0.975000:0.16136136,(ANME-1_ANME_sp._SA_17484884_17484884:0.29899619,((ANME-1_ANME_sp._GoMg4_17613486_17613486:0.13027316,(ANME-1_ANME_sp._CONS3730MDAH03UFb1_10663956_10663956:0.00026819,(ANME-1_ANME_sp._CONS3730F07p2b1_17351016_17351016:0.02324456,ANME-1_ANME_sp._CONS3730H04p2b1_17373754_17373754:0.01138987)0.000000:0.00000078)0.989000:0.08013766)1.000000:0.22386573,(ANME-1_ANME_sp._CONS3730B06UFb1_10668373_10668373:0.12892783,(ANME-1_ANME_sp._GB60_17619527_17619527:0.10457304,(ANME-1_ANME-1_cluster_archaeon_ex4572-4_17626849_17626849:0.00390436,ANME-1_ANME_sp._GB37_17621093_17621093:0.00000001)0.994000:0.09183467)0.929000:0.05396106)0.913000:0.06323363)0.312000:0.03450955)0.903000:0.10620709)1.000000:0.78037609)0.755000:0.07157818)0.835000:0.19222186)1.000000:0.85169487)1.000000:0.51733450);
```
