## Supplementary material for "Comparative genomics reveals electron transfer and syntrophic mechanisms differentiating methanotrophic and methanogenic archaea": S1 Data: Fig04B.tre

```
(Methanoregula_boonei_6A8_3745770_3745770a:0.00000001,Methanoregula_boonei_6A8_3745770_3745770:0.00000001,((((Methanomicrobium_mobile_BP_3813855_3813855:0.09502704,(Methanolacinia_petrolearia_DSM_11571_3744536_3744536:0.02546560,Methanoplanus_limicola_DSM_2279_3742049_3742049:0.06825531)0.908000:0.04448072)0.971000:0.05290435,((Methanoculleus_marisnigri_JR1_3726925_3726925:0.08963192,Methanofollis_liminatans_GKZPZ_3729379_3729379:0.10434009)0.000000:0.00000113,((Methanocella_conradii_HZ254_3791869_3791869:0.22591502,(Methanocella_arvoryzae_MRE50_3787697_3787697:0.12371210,Methanocella_paludicola_SANAE_3791406_3791406:0.09461145)0.949000:0.08996737)0.981000:0.18774116,(((Methanobrevibacter_ruminantium_M1_3775452_3775452:0.17378912,Methanobrevibacter_smithii_DSM_2374_3773305_3773305:0.10853857)0.997000:0.16911756,(Methanobacterium_veterum_3760886_3760886:0.20068665,(Methanobacterium_paludis_3763509_3763509:0.12452920,Methanothermobacter_marburgensis_str._Marburg_3833523_3833523:0.03688664)0.928000:0.03574948)0.787000:0.04476567)0.996000:0.22732129,(((Methanotorris_formicicus_Mc-S-70_3839058_3839058:0.02895277,(Methanocaldococcus_jannaschii_DSM_2661_3843970_3843970:0.03912852,Methanocaldococcus_fervens_AG86_3780096_3780096:0.04513121)0.425000:0.03038346)0.956000:0.07054662,(Methanothermococcus_okinawensis_IH1_3836959_3836959:0.07317052,(Methanococcus_aeolicus_Nankai-3_3796901_3796901:0.10783479,(Methanococcus_maripaludis_C5_3795846_3795846:0.01765609,Methanococcus_maripaludis_S2_3720935_3720935:0.00553142)1.000000:0.18973777)0.903000:0.03998922)0.953000:0.05852643)0.998000:0.15489253,(Methanopyrus_kandleri_AV19_3847278_3847278:0.60704000,((((ANME-2d_Methanosarcinales_archaeon_ex4484-138_17623729_17623729:0.00000001,ANME-2d_Methanosarcinales_archaeon_ex4572-44_17627617_17627617:0.00000013)0.999000:0.30903382,(ANME-2a_ANME_sp._Wang_3971979_3971979:0.35176541,(ANME-2c_ANME_sp._AMVER4-31_17653885_17653885:0.01293171,(ANME-2c_ANME_sp._COP1_17488679_17488679:0.01778095,(ANME-2c_ANME_sp._COP2_17491347_17491347:0.02757858,ANME-2c_ANME_sp._E20_17618116_17618116:0.03390673)0.763000:0.01741439)0.000000:0.02088506)0.999000:0.36502227)0.794000:0.12800476)1.000000:0.38157422,(Candidatus_Bathyarchaeota_archaeon_BA1_17400805_17400805:0.79414148,(Archaeoglobus_veneficus_SNP6_17432461_17432461:0.34417459,((Geoglobus_acetivorans_17418222_17418222:0.04772491,Geoglobus_ahangari_17447419_17447419:0.02435270)0.128000:0.01425647,(Ferroglobus_placidus_DSM_10642_17441450_17441450:0.04887572,(Archaeoglobus_fulgidus_DSM_4304_17424069_17424069:0.09506051,Archaeoglobus_sulfaticallidus_PM70-1_17436256_17436256:0.06055836)0.992000:0.05639509)0.334000:0.02048924)0.820000:0.07821678)0.997000:0.25189839)0.563000:0.05984107)0.882000:0.06497935,((Methanosaeta_concilii_GP6_3821078_3821078:0.26678051,(Methanosaeta_harundinacea_6Ac_3748597_3748597:0.20659969,Methanosaeta_thermophila_PT_3817524_3817524:0.21503346)0.000000:0.04922308)0.993000:0.20227655,((Methanosarcina_barkeri_str._Fusaro_3857044_3857044:0.03137714,(Methanosarcina_acetivorans_C2A_3852289_3852289:0.02370680,Methanosarcina_mazei_Go1_3853967_3853967:0.01615973)0.281000:0.00945928)0.993000:0.12223958,((((((ANME-2b_ANME_sp._CONS3730E01UFb2_17331758_17331758:0.00000001,ANME-2b_ANME_sp._CONS3730F09p3b1_17339638_17339638:0.00000001)0.775000:0.00334935,(ANME-2b_ANME_sp._HR1_3870079_3870079:0.00000001,ANME_sp._Agg-A10_17382330_17382330:0.00000012)0.000000:0.00000012)0.998000:0.08902284,(ANME-2a_ANME_sp._HMMV-459B4_17641493_17641493:0.00693828,(ANME-2a_ANME_sp._Wang_3974642_3974642:0.02090337,(ANME-2a_ANME_sp._CONS7142G09b1_17324311_17324311:0.00000001,ANME-2a_ANME_sp._S7142MS1_17498811_17498811:0.00000001)0.715000:0.00337347)0.345000:0.01051037)0.988000:0.06127609)0.969000:0.06360526,((ANME-2d_Methanosarcinales_archaeon_ex4484-138_17624820_17624820:0.00000001,ANME-2d_Methanosarcinales_archaeon_ex4572-44_17628061_17628061:0.00000001)1.000000:0.17732117,(ANME-2d_Candidatus_Methanoperedens_nitroreducens_3954933_3954933:0.04485329,ANME-2d_Candidatus_Methanoperedens_sp._BLZ1_3948035_3948035:0.05418285)1.000000:0.15536027)0.713000:0.04736575)0.908000:0.05670003,(ANME-2c_ANME_sp._COP1_17487049_17487049:0.00398208,((ANME-2c_ANME_sp._AMVER4-21_17648329_17648329:0.01650739,ANME-2c_ANME_sp._HMMV-459B1_17637807_17637807:0.01370887)0.876000:0.00930223,(ANME-2c_ANME_sp._COP2_17490622_17490622:0.02620423,(ANME-2c_ANME_sp._ERB4_4010606_4010606:0.02279874,(ANME-2c_ANME_sp._AMVER4-21_17651244_17651244:0.01004799,ANME-2c_ANME_sp._E20_17616450_17616450:0.01708431)0.744000:0.00726020)0.917000:0.01823632)0.722000:0.00489678)0.888000:0.02367639)1.000000:0.26231579)0.774000:0.03794131,(Methanomethylovorans_hollandica_DSM_15978_3812500_3812500:0.06173440,(Methanolobus_psychrophilus_R15_3738052_3738052:0.06103827,(((Methanococcoides_methylutens_MM1_17655942_17655942:0.00475312,(Methanococcoides_vulcani_17663386_17663386:0.01289524,Methanococcoides_burtonii_DSM_6242_3846431_3846431:0.02784543)0.441000:0.00910141)0.981000:0.03433012,(Methanolobus_tindarius_DSM_2278_3808130_3808130:0.03519782,(Methanohalophilus_mahii_3735402_3735402:0.07697682,(Methanohalobium_evestigatum_Z-7303_3733542_3733542:0.18524118,Methanosalsum_zhilinae_3822186_3822186:0.09727731)0.931000:0.04504757)0.985000:0.06651633)0.737000:0.01072594)0.711000:0.02009253,(ANME-3_ANME_sp._HMMV_17494548_17494548:0.05806772,ANME-3_ANME_sp._HMMV2_17500127_17500127:0.05315257)0.994000:0.06330472)0.935000:0.04696444)0.415000:0.01770274)0.810000:0.02559425)0.820000:0.08791833)0.886000:0.12884741)0.991000:0.21053018)0.874000:0.09598082)0.886000:0.08442990)0.000000:0.04872519)1.000000:0.36669503)1.000000:0.54665800)0.833000:0.03530838)0.989000:0.07236156,(Methanolinea_tarda_NOBI-1_3806651_3806651:0.09031553,Methanospirillum_hungatei_JF-1_3864387_3864387:0.08527433)0.938000:0.04701102)0.914000:0.02741915,(Methanosphaerula_palustris_E1-9c_3830654_3830654:0.05986130,Methanocorpusculum_bavaricum_DSM_4179_3801516_3801516:0.19156730)0.253000:0.00993192)1.000000:0.08606161);
```
