## Supplementary material for "Comparative genomics reveals electron transfer and syntrophic mechanisms differentiating methanotrophic and methanogenic archaea": S1 Data: Fig04C.tre

```
(3745772:0.00000001,3745772:0.00000001,(3806649:0.09811902,((((3830656:0.06764846,3729381:0.04696889)0.844000:0.01084828,(3801513:0.14856327,3726930:0.06087519)0.944000:0.03611010)0.850000:0.02134736,(3864385:0.06899774,(3744541:0.08208257,(3813858:0.05207795,3742047:0.05493800)0.940000:0.03349927)0.890000:0.03077934)0.986000:0.05245053)0.719000:0.02539175,(((3786371:0.08292978,(3793330:0.15506626,3789980:0.13832362)0.995000:0.15211247)1.000000:0.34880982,(((17430189:0.83961532,17433592:0.13534782)0.971000:0.19249227,((17442023:0.06773024,(17423352:0.06376484,(17418631:0.06907741,17448579:0.01810518)0.955000:0.05189748)0.809000:0.03656859)0.147000:0.02388075,17439848:0.06411002)0.837000:0.03945696)0.981000:0.11899668,((17620499:0.12008704,((17621632:0.09890670,(4030663:0.01289889,(4014601:0.00000015,17606263:0.01100036)0.000000:0.00269720)0.952000:0.04009756)0.860000:0.02809764,(((17607900:0.03375254,(17374950:0.00000016,(10661878:0.00000026,(17385838:0.00000027,17352601:0.00000001)0.831000:0.00364239)0.982000:0.02233559)0.988000:0.05072422)0.995000:0.07584434,((4010988:0.00000001,4011031:0.00000001)0.910000:0.01174637,(10667531:0.03379800,3967268:0.00716982)0.446000:0.00724165)0.983000:0.04686322)0.946000:0.04026456,(17485691:0.12962128,17613714:0.13895671)0.952000:0.04702388)0.385000:0.01254837)0.938000:0.06587898)0.983000:0.14112372,(17412782:0.21403823,((3818119:0.19070508,(3819998:0.18898145,3749211:0.18353688)0.674000:0.04753646)0.998000:0.23154192,((17623197:0.01660090,17628654:0.00000050)1.000000:0.36646341,((3954310:0.09276287,3948562:0.11044367)0.970000:0.08740440,((17491543:0.08789312,(17640152:0.05124299,(17648603:0.00223424,17618578:0.02852853)0.559000:0.01792542)0.745000:0.01113374)1.000000:0.17615444,((3853006:0.01954325,(3857868:0.07683780,3854463:0.05043536)0.765000:0.00863776)0.998000:0.11643683,((3733125:0.20990473,3734580:0.12812066)0.160000:0.03029292,(3822262:0.14667146,(3845079:0.06116180,((((17334696:0.00000001,3869139:0.00000001)0.999000:0.12822620,(17646804:0.01770036,(17641526:0.01521715,(3973509:0.01052930,((10638149:0.00000055,17328451:0.00374948)0.000000:0.00000013,17498575:0.00000016)0.772000:0.00760599)0.732000:0.00775336)0.681000:0.01384017)0.994000:0.08212568)0.988000:0.08279934,(17495458:0.02903810,(4009452:0.00810239,17501500:0.03389094)0.975000:0.03132642)0.903000:0.02675123)0.939000:0.03674549,((17657824:0.01241893,17660780:0.02514886)0.976000:0.03156907,(3808770:0.02896253,(3810496:0.09139426,3737459:0.04257908)0.876000:0.01787095)0.991000:0.04789096)0.750000:0.00888620)0.804000:0.01402235)0.910000:0.03631178)0.897000:0.02944843)0.975000:0.06703048)0.878000:0.02518268)0.976000:0.09342917)0.953000:0.08369134)0.923000:0.09310058)0.999000:0.29332584)0.104000:0.05950111)0.994000:0.18927434)0.797000:0.09307921)0.264000:0.04452149,(((3777063:0.05910757,3773700:0.05208915)1.000000:0.26015171,((3761520:0.09430045,3833245:0.11143085)0.923000:0.08048462,3761627:0.21300869)0.747000:0.05350806)0.846000:0.09164862,(3846749:0.49972007,(((3839187:0.00687169,3840038:0.00448193)0.998000:0.08901652,(3779822:0.04942443,3843451:0.00000035)0.961000:0.05216896)0.532000:0.04000983,((3795531:0.01479928,3721263:0.00000041)0.988000:0.07458269,(3797551:0.09529592,3837432:0.09510500)0.968000:0.05515420)0.945000:0.06459071)0.988000:0.13799874)0.864000:0.06266071)0.986000:0.13593827)1.000000:0.60125661)0.393000:0.02919751)1.000000:0.10123294);
```
