## Supplementary material for "Comparative genomics reveals electron transfer and syntrophic mechanisms differentiating methanotrophic and methanogenic archaea": S1 Data: Fig04D.tre

```
(3793717:0.13684419,3790575:0.16811462,(17428944:0.86226651,((17435039:0.38231294,(17425819:0.06949355,(17439226:0.09570545,(17441158:0.14188194,(17418130:0.06493680,17447516:0.02764349)0.990000:0.05916840)0.088000:0.03176775)0.154000:0.03471509)0.922000:0.07623318)0.944000:0.12821920,((3864511:0.61330859,(3726632:0.37502561,3741057:0.38633781)0.913000:0.12455436)1.000000:0.38592785,(((17489820:0.18169508,(17617664:0.01883904,(17647917:0.04730188,((17637525:0.02318593,17384758:0.04549379)0.735000:0.00341127,(17489550:0.02855226,(4014571:0.00000001,4019111:0.00000001)0.997000:0.03713427)0.769000:0.00305797)0.939000:0.02373001)0.368000:0.02136069)0.994000:0.13296220)1.000000:0.28092908,((3955463:0.09238396,3943275:0.06124872)0.991000:0.09008701,(((10649585:0.00325956,3869879:0.00000001)1.000000:0.10061976,(17646071:0.06619940,((17498818:0.00644216,(17324712:0.00000015,10637016:0.00000023)0.877000:0.00667291)0.746000:0.00371293,(17641454:0.01621552,3972228:0.00670610)0.767000:0.01349971)0.930000:0.03046317)0.860000:0.02918866)0.975000:0.07341985,(17623711:0.00000001,17627608:0.00000001)1.000000:0.18056231)0.274000:0.04971182)0.924000:0.06352214)0.996000:0.17014561,(((3788497:0.05435193,(3792797:0.08091647,3789792:0.10930392)0.975000:0.09447852)1.000000:0.33934766,(3862631:0.09975931,((3742407:0.06241998,(3813101:0.11628207,3740521:0.07674584)0.058000:0.01077158)1.000000:0.12615797,(3727036:0.17565457,(3832313:0.08127524,(3806560:0.09478449,((3745923:0.00000001,3745923B:0.00000001)0.994000:0.06565024,(3730523:0.12461564,3801244:0.27899247)0.890000:0.07151377)0.853000:0.02350817)0.965000:0.05134866)0.739000:0.02710554)0.653000:0.03257669)0.770000:0.05910480)1.000000:0.38010737)0.966000:0.15970511,((3847386:0.28209181,(17402832:0.87376753,((3834367:0.05896040,(3758818:0.09031990,(3762073:0.04912322,(3774425:0.09926457,3776518:0.05013837)0.997000:0.10089470)0.941000:0.06178551)0.374000:0.03259403)1.000000:0.28284910,((3838362:0.07248699,(3796593:0.08679983,(3794644:0.01136888,3722088:0.01471468)1.000000:0.18303657)0.405000:0.04326781)0.988000:0.11037692,(3838644:0.12915263,(3779892:0.08318102,3844073:0.02395837)0.965000:0.06424059)0.738000:0.05673795)0.972000:0.12270532)0.994000:0.21712384)0.116000:0.03684613)0.969000:0.17733718,((((3858963:0.05439428,3850236:0.02844285)0.465000:0.01370428,3856044:0.02336787)1.000000:0.19361127,(3823405:0.08030578,(3733012:0.17212610,(3735031:0.11699955,((17656550:0.01633667,(3844831:0.05572024,17662545:0.02707292)0.426000:0.00603904)0.995000:0.05382818,((17494135:0.03210654,17502392:0.03907593)0.996000:0.06349351,(3807002:0.04965420,(3811782:0.09941020,3739041:0.05490262)0.553000:0.02557073)0.938000:0.03658097)0.030000:0.01338225)0.845000:0.01968999)0.905000:0.02561503)0.851000:0.03023461)0.929000:0.05818785)0.966000:0.08688967,((3749915:0.25652813,(3820194:0.21369191,3817570:0.22835672)0.292000:0.05664542)1.000000:0.40913058,((17384705:0.03967547,((4006977:0.00000001,4006994:0.00000001)0.904000:0.00999494,(17617748:0.02079301,((17640636:0.01955376,(4000323:0.02755358,((4017122:0.00000001,4019772:0.00000001)0.799000:0.00955994,(17652305:0.01721168,17491898:0.01131292)1.000000:0.08993771)0.122000:0.01344124)0.711000:0.01177614)0.955000:0.02090267,17649467:0.04139048)0.466000:0.00347071)0.902000:0.01045926)0.708000:0.01036610)1.000000:0.33152140,(3945831:0.28742929,((17415865:0.07942777,17413564:0.07608379)1.000000:0.21890790,((3966970:0.01006522,(10667827:0.06714158,((4004889:0.00000001,4004935:0.00000001)0.935000:0.01566042,(4017498:0.01248396,4017551:0.01117621)0.670000:0.00701318)0.971000:0.02679731)0.830000:0.01338307)0.987000:0.06888461,(17613887:0.14066083,(17483955:0.12728484,((17621325:0.14912152,(17619914:0.09104495,(17375550:0.00907568,(17353860:0.00000001,10663445:0.00000001)0.933000:0.01779487)1.000000:0.12276141)0.939000:0.04818271)0.550000:0.02553855,(4001736:0.00000001,((4018105:0.00000001,4001772:0.00000001)0.000000:0.00000001,((4008200:0.00000001,4008241:0.00000001)0.868000:0.00679414,(17605871:0.01023082,(4030507:0.00342750,(4000403:0.00000001,4000350:0.00000001)0.991000:0.02066389)0.772000:0.00335406)0.737000:0.00332291)0.890000:0.00679795)0.000000:0.00000001)0.999000:0.08491108)0.931000:0.03200745)0.330000:0.01683487)0.602000:0.03518505)1.000000:0.18511411)0.771000:0.03358252)0.713000:0.04112368)0.455000:0.04471302)0.544000:0.05124874)1.000000:0.33422634)0.973000:0.16741471)0.591000:0.07577086)0.000000:0.02647677)0.800000:0.06364416)0.950000:0.20118381)1.000000:0.89353409);
```
