## Supplementary material for "Comparative genomics reveals electron transfer and syntrophic mechanisms differentiating methanotrophic and methanogenic archaea": S1 Data: Fig04E.tre

```
((ANME-2b_ANME_sp._CONS3730F09p3b1_17340237_17340237:0.00322790,(((ANME-2a_ANME_sp._Wang_3971729_3971729:0.03809653,(ANME-2a_ANME_sp._S7142MS1_17498375_17498375:0.00642678,ANME-2a_ANME_sp._CONS7142G09b1_17328238_17328238:0.01020271)0.913000:0.02156825)0.969000:0.09582452,((Methanopyrus_kandleri_AV19_3847583_3847583:0.40010882,(Archaeoglobus_profundus_DSM_5631_17427182_17427182:0.12086832,(Archaeoglobus_veneficus_SNP6_17431467_17431467:0.07527981,((Ferroglobus_placidus_DSM_10642_17441269_17441269:0.07469569,(Geoglobus_acetivorans_17418298_17418298:0.03779057,Geoglobus_ahangari_17447799_17447799:0.02698059)0.996000:0.07423857)0.866000:0.04232443,(Archaeoglobus_sulfaticallidus_PM70-1_17435754_17435754:0.10028338,Archaeoglobus_fulgidus_DSM_4304_17426107_17426107:0.07633559)0.885000:0.04194131)0.937000:0.04655334)0.990000:0.08051998)0.997000:0.15220569)0.907000:0.07631631,((Candidatus_Syntrophoarchaeum_caldarius_17412882_17412882:0.36269667,(((ANME-1_ANME_sp._GB37_17622492_17622492:0.23999495,(ANME-1_ANME_sp._GoMg2_17607208_17607208:0.04234517,(ANME-1_ANME_sp._CONS3730F07p2b1_17352890_17352890:0.00000099,ANME-1_ANME_sp._CONS3730MDAH03UFb1_10664907_10664907:0.01058805)0.998000:0.06986143)0.976000:0.05406272)0.457000:0.02182354,(ANME-1_ANME_sp._GoMg1_17606394_17606394:0.14235169,(ANME-1_ANME_sp._CONS3730B06UFb1_10667625_10667625:0.04000537,(ANME-1_ANME_sp._ERB7_4018315_4018315:0.03013767,ANME-1_ANME_sp._Meyerdierks_3964798_3964798:0.03279889)0.848000:0.01305695)1.000000:0.16533060)0.400000:0.02805064)0.815000:0.03013417,(ANME-1_ANME_sp._SA_17486454_17486454:0.17730221,ANME-1_ANME_sp._GB60_17620846_17620846:0.13269819)0.717000:0.05063188)0.997000:0.18441141)0.476000:0.03469777,((Candidatus_Bathyarchaeota_archaeon_BA2_17395251_17395251:0.16645759,((Methanobacterium_paludis_3762579_3762579:0.16700831,Methanobacterium_veterum_3760456_3760456:0.17920099)0.199000:0.03871570,(Methanothermobacter_marburgensis_str._Marburg_3834000_3834000:0.31547819,(Methanobrevibacter_ruminantium_M1_3776284_3776284:0.24567201,Methanobrevibacter_smithii_DSM_2374_3774810_3774810:0.36189355)0.995000:0.16835300)0.897000:0.13101230)0.983000:0.13200778)0.998000:0.24595491,(Candidatus_Bathyarchaeota_archaeon_BA1_17401362_17401362:0.78957158,(Candidatus_Bathyarchaeota_archaeon_BA1_17402860_17402860:0.55641798,((Methanopyrus_kandleri_AV19_3846861_3846861:0.36970941,(((Methanotorris_formicicus_Mc-S-70_3840045_3840045:0.04123473,(((Methanococcus_aeolicus_Nankai-3_3796381_3796381:0.06467377,(Methanococcus_maripaludis_C5_3796026_3796026:0.01524998,Methanococcus_maripaludis_S2_3722517_3722517:0.01884368)1.000000:0.14670837)0.986000:0.06775400,Methanothermococcus_okinawensis_IH1_3836919_3836919:0.05837844)0.954000:0.04615331,(Methanocaldococcus_fervens_AG86_3779840_3779840:0.00932518,Methanocaldococcus_jannaschii_DSM_2661_3842715_3842715:0.02930113)1.000000:0.09224863)0.433000:0.03294386)1.000000:0.18857257,(Methanothermobacter_marburgensis_str._Marburg_3834845_3834845:0.07163483,((Methanobacterium_paludis_3763823_3763823:0.13024047,(Methanobrevibacter_ruminantium_M1_3776932_3776932:0.23167497,Methanobrevibacter_smithii_DSM_2374_3773825_3773825:0.05293838)0.999000:0.13227269)0.608000:0.04245493,Methanobacterium_veterum_3761093_3761093:0.12157591)0.372000:0.01842060)0.996000:0.10633246)0.928000:0.09538883,((ANME-1_ANME_sp._GB60_17619973_17619973:0.08475604,((ANME-1_ANME_sp._SCGC_AAA252-L18_4029018_4029018:0.00000053,((ANME-1_ANME_sp._ERB6_4013849_4013849:0.00000001,(ANME-1_ANME_sp._ERB6_4013914_4013914:0.00000001,(ANME-1_ANME_sp._ERB6_4010941_4010941:0.00000001,ANME-1_ANME_sp._ERB6_4010904_4010904:0.00000017)0.923000:0.00351401)0.000000:0.00000001)0.764000:0.00351516,(ANME-1_ANME_sp._ERB6_4003501_4003501:0.00000001,ANME-1_ANME_sp._ERB6_4003554_4003554:0.00000001)0.861000:0.00700620)0.907000:0.01424669)0.929000:0.03855687,(ANME-1_ANME_sp._GoMg1_17605512_17605512:0.06254577,((ANME-1_ANME_sp._GoMg4_17613611_17613611:0.16450845,ANME-1_ANME_sp._SA_17485701_17485701:0.04213948)0.796000:0.03911642,((ANME-1_ANME-1_cluster_archaeon_ex4572-4_17626902_17626902:0.00000001,ANME-1_ANME_sp._GB37_17621897_17621897:0.00000001)1.000000:0.12046205,((ANME-1_ANME_sp._CONS3730B06UFb1_10669159_10669159:0.04420255,(ANME-1_ANME_sp._GoMg3.2_17610010_17610010:0.00969133,ANME-1_ANME_sp._Meyerdierks_3968628_3968628:0.00400657)0.992000:0.04982848)0.880000:0.03869072,(ANME-1_ANME_sp._GoMg2_17606803_17606803:0.04044047,(ANME-1_ANME_sp._CONS3730MDAH03UFb1_10665194_10665194:0.00000025,(ANME-1_ANME_sp._CONS3730H04p2b1_17373957_17373957:0.01003864,ANME-1_ANME_sp._CONS3730F07p2b1_17352369_17352369:0.00329107)0.661000:0.00337265)0.999000:0.07802766)0.919000:0.03207578)0.932000:0.03562172)0.751000:0.01942017)0.611000:0.01670071)1.000000:0.15813550)0.992000:0.11435136)1.000000:0.19853407,(((Methanocella_paludicola_SANAE_3789690_3789690:0.08994146,Methanocella_conradii_HZ254_3793652_3793652:0.08430261)0.439000:0.03039558,Methanocella_arvoryzae_MRE50_3788488_3788488:0.11192470)0.999000:0.18328543,(Methanosphaerula_palustris_E1-9c_3832533_3832533:0.24781989,(Methanocorpusculum_bavaricum_DSM_4179_3801443_3801443:0.32055634,(Methanoculleus_marisnigri_JR1_3726996_3726996:0.12857393,((Methanomicrobium_mobile_BP_3814303_3814303:0.18755833,(Methanoplanus_limicola_DSM_2279_3739599_3739599:0.04955877,(Methanolacinia_petrolearia_DSM_11571_3743423_3743423:0.04622321,(Methanoregula_boonei_6A8_3746242_3746242a:0.00000001,Methanoregula_boonei_6A8_3746242_3746242:0.00000001)0.976000:0.59625165)0.000000:0.04838566)0.968000:0.12824908)1.000000:0.52513696,((((Methanoregula_boonei_6A8_3745835_3745835a:0.00000001,Methanoregula_boonei_6A8_3745835_3745835:0.00000001)0.000000:0.10793495,Methanolinea_tarda_NOBI-1_3806585_3806585:0.11236644)0.116000:0.03067646,Methanospirillum_hungatei_JF-1_3863953_3863953:0.31610610)0.827000:0.03484071,((Methanomicrobium_mobile_BP_3813680_3813680:0.11164084,(Methanolacinia_petrolearia_DSM_11571_3744842_3744842:0.08457544,Methanoplanus_limicola_DSM_2279_3742214_3742214:0.13268951)0.870000:0.04916410)1.000000:0.16334945,Methanofollis_liminatans_GKZPZ_3729451_3729451:0.11145469)0.242000:0.01836916)0.213000:0.01434320)0.585000:0.04310769)0.822000:0.05697515)0.615000:0.07045625)0.967000:0.08458716)0.473000:0.04795798)0.635000:0.08971003)0.699000:0.04004180)0.479000:0.02978235,(((Methanosaeta_concilii_GP6_3820339_3820339:0.29276107,(Methanosaeta_thermophila_PT_3818931_3818931:0.12219505,Methanosaeta_harundinacea_6Ac_3749955_3749955:0.20358220)0.594000:0.06283301)0.999000:0.18616413,((Candidatus_Syntrophoarchaeum_butanivorans_17416491_17416491:0.09992371,Candidatus_Syntrophoarchaeum_caldarius_17412458_17412458:0.10974610)1.000000:0.21520948,(((ANME-2c_ANME_sp._E20_17615486_17615486:0.00854407,(ANME-2c_ANME_sp._COP1_17488038_17488038:0.00325170,(Desulfuromonadales_sp._C00003096_3894864_3894864:0.00697848,(ANME-2c_ANME_sp._COP2_17490580_17490580:0.01027814,(ANME-2c_ANME_sp._AMVER4-31_17652524_17652524:0.00340887,(ANME-2c_ANME_sp._AMVER4-21_17647545_17647545:0.02047246,ANME-2c_ANME_sp._HMMV-459B1_17638226_17638226:0.02341558)0.999000:0.04993698)0.864000:0.00687740)0.757000:0.00329777)0.984000:0.02820031)0.903000:0.02759895)1.000000:0.15838868,(((ANME-2b_ANME_sp._CONS3730F09p3b1_17338680_17338680:0.00000001,ANME-2b_ANME_sp._HR1_3870773_3870773:0.00000001)0.999000:0.08600105,(ANME-2a_ANME_sp._HMMV-459A3_17645822_17645822:0.06800369,((ANME-2a_ANME_sp._CONS7142G09b1_17329140_17329140:0.00000021,(ANME-2a_ANME_sp._CONS7142H05b1_10637938_10637938:0.00677300,ANME-2a_ANME_sp._S7142MS1_17498144_17498144:0.00000016)0.000000:0.00000015)0.664000:0.00531347,(ANME-2a_ANME_sp._HMMV-459B4_17642834_17642834:0.00686816,ANME-2a_ANME_sp._Wang_3971737_3971737:0.00337127)0.000000:0.00493894)0.966000:0.04656147)0.613000:0.02514802)1.000000:0.12089547,(ANME-2d_Candidatus_Methanoperedens_nitroreducens_3953298_3953298:0.07585645,ANME-2d_Candidatus_Methanoperedens_sp._BLZ1_3950059_3950059:0.09427535)0.966000:0.05670524)0.970000:0.07097037)0.894000:0.04446717,((Methanohalophilus_mahii_3735934_3735934:0.14123435,Methanosalsum_zhilinae_3824089_3824089:0.07950537)0.920000:0.03779497,((ANME-3_ANME_sp._HMMV_17494671_17494671:0.03700429,ANME-3_ANME_sp._HMMV2_17499735_17499735:0.02811883)1.000000:0.09584061,((Methanohalobium_evestigatum_Z-7303_3733232_3733232:0.21239662,((Methanosarcina_barkeri_str._Fusaro_3857757_3857757:0.03023439,(Methanosarcina_acetivorans_C2A_3848514_3848514:0.02657581,Methanosarcina_mazei_Go1_3854680_3854680:0.02202786)0.876000:0.02292137)0.988000:0.06941087,(Methanolobus_psychrophilus_R15_3737742_3737742:0.09474678,(Methanolobus_tindarius_DSM_2278_3808457_3808457:0.08269689,Methanomethylovorans_hollandica_DSM_15978_3812710_3812710:0.07861425)0.256000:0.02110982)0.964000:0.04950265)0.994000:0.07988031)0.603000:0.03791745,(Methanococcoides_burtonii_DSM_6242_3845827_3845827:0.09741394,(Methanococcoides_methylutens_MM1_17659390_17659390:0.02428821,Methanococcoides_vulcani_17662947_17662947:0.02474380)0.990000:0.06473118)0.993000:0.08786679)0.725000:0.01744264)0.586000:0.02350414)0.894000:0.02671128)0.955000:0.06873041)0.949000:0.09229223)0.931000:0.06255292,(Archaeoglobus_veneficus_SNP6_17433305_17433305:0.19346651,(Archaeoglobus_sulfaticallidus_PM70-1_17436819_17436819:0.07181443,(Archaeoglobus_fulgidus_DSM_4304_17426380_17426380:0.04800601,(Ferroglobus_placidus_DSM_10642_17442663_17442663:0.05023103,(Geoglobus_acetivorans_17421490_17421490:0.02929049,Geoglobus_ahangari_17446478_17446478:0.00983515)0.968000:0.03862869)0.944000:0.03776315)0.740000:0.03908137)0.993000:0.11440148)0.966000:0.11428911)0.888000:0.05888105)0.957000:0.15338390)0.793000:0.15056186)1.000000:0.62639705)0.908000:0.10181304)0.810000:0.03523345)1.000000:0.37956354)0.993000:0.13035037,ANME-2b_ANME_sp._HR1_3870109_3870109:0.00000015)0.786000:0.00322696)0.000000:0.00000014,(ANME-2b_ANME_sp._CONS3730E01UFb2_17330192_17330192:0.00000005,ANME-2b_ANME_sp._CONS3730D10UFb2_10652186_10652186:0.00412541)0.000000:0.00000014,ANME_sp._Agg-A10_17382987_17382987:0.01298419);
```
