## Supplementary material for "Comparative genomics reveals electron transfer and syntrophic mechanisms differentiating methanotrophic and methanogenic archaea": S1 Data: Fig04F.tre

```
(ANME-2a_ANME_sp._CONS7142G09b1_17325107_17325107:0.00000033,(ANME-2a_ANME_sp._S7142MS1_17499233_17499233:0.00000001,ANME-2a_ANME_sp._CONS7142H05b1_10637827_10637827:0.01347738)0.722000:0.00265163,(ANME-2a_ANME_sp._HMMV-459A3_17646814_17646814:0.22490060,((ANME-2b_ANME_sp._HR1_3869264_3869264:0.00000001,(ANME-2b_ANME_sp._CONS3730E01UFb2_17330124_17330124:0.00000001,(ANME-2b_ANME_sp._CONS3730D10UFb2_10651036_10651036:0.00000001,ANME_sp._Agg-A10_17383220_17383220:0.00269829)0.000000:0.00000001)0.733000:0.00267777)1.000000:0.25548569,((ANME-2d_Candidatus_Methanoperedens_nitroreducens_3954615_3954615:0.15888780,ANME-2d_Candidatus_Methanoperedens_sp._BLZ1_3952435_3952435:0.27387277)1.000000:0.23005370,((((Methanohalophilus_mahii_3734856_3734856:0.38272117,(Methanococcoides_burtonii_DSM_6242_3844539_3844539:0.19351787,(Methanococcoides_methylutens_MM1_17657590_17657590:0.10474556,Methanococcoides_vulcani_17662065_17662065:0.06724200)0.978000:0.07189453)0.998000:0.11266990)0.943000:0.06226718,((Methanosarcina_acetivorans_C2A_3851421_3851421:0.13758184,Methanosarcina_mazei_Go1_3853373_3853373:0.09098381)1.000000:0.31549915,((ANME-3_ANME_sp._HMMV_17494243_17494243:0.11278349,ANME-3_ANME_sp._HMMV2_17499934_17499934:0.08676452)1.000000:0.16364784,(Methanosalsum_zhilinae_3822683_3822683:0.38845567,Methanohalobium_evestigatum_Z-7303_3732842_3732842:0.24685182)0.467000:0.05814119)0.909000:0.05611591)0.522000:0.03723153)0.632000:0.04337701,(Methanomethylovorans_hollandica_DSM_15978_3812062_3812062:0.35942105,(Methanolobus_psychrophilus_R15_3738986_3738986:0.23525981,Methanolobus_tindarius_DSM_2278_3807134_3807134:0.25534895)0.168000:0.04502338)0.502000:0.04077259)0.992000:0.13875356,(Methanosaeta_thermophila_PT_3818283_3818283:0.53369279,((ANME-1_ANME_sp._GB37_17621775_17621775:0.17984693,(ANME-1_ANME_sp._GoMg2_17606667_17606667:0.16573828,(ANME-1_ANME_sp._ERB7_4015084_4015084:0.03709099,((ANME-1_ANME_sp._CONS3730B06UFb1_10670356_10670356:0.06740402,ANME-1_ANME_sp._ERB7_4013944_4013944:0.04903894)0.868000:0.01221049,((ANME-1_cluster_archaeon_AG-394-G06_17683595_17683595:0.02472506,(ANME-1_cluster_archaeon_AG-394-G21_17686692_17686692:0.01209895,(ANME-1_ANME_sp._Meyerdierks_3966826_3966826:0.00000029,ANME-1_ANME_sp._Meyerdierks_3971487_3971487:0.00788053)0.993000:0.03762388)0.936000:0.03101941)0.960000:0.03309744,ANME-1_ANME_sp._GoMg3.2_17609773_17609773:0.03505800)0.526000:0.01330541)0.188000:0.00918678)1.000000:0.19464478)0.963000:0.15755910)1.000000:0.74405179,((((Methanoculleus_marisnigri_JR1_3728190_3728190:0.46013245,(Methanocorpusculum_bavaricum_DSM_4179_3802765_3802765:0.69900830,(Methanolacinia_petrolearia_DSM_11571_3744798_3744798:0.17140835,Methanomicrobium_mobile_BP_3813668_3813668:0.14318410)0.996000:0.20191598)0.169000:0.07496117)0.979000:0.14490604,(Methanoculleus_marisnigri_JR1_3727553_3727553:0.22030344,((Methanospirillum_hungatei_JF-1_3864240_3864240:0.30755258,Methanofollis_liminatans_GKZPZ_3729956_3729956:0.22088120)0.979000:0.08063534,(Methanolinea_tarda_NOBI-1_3805099_3805099:0.29573024,(Methanolacinia_petrolearia_DSM_11571_3743985_3743985:0.29250839,Methanoplanus_limicola_DSM_2279_3742200_3742200:0.15765911)0.997000:0.13679483)0.922000:0.05927773)0.360000:0.01698996)0.886000:0.07705655)1.000000:0.29787339,((Archaeoglobus_veneficus_SNP6_17431548_17431548:0.27189121,(Ferroglobus_placidus_DSM_10642_17441150_17441150:0.13029054,((Geoglobus_acetivorans_17418373_17418373:0.06476642,Geoglobus_ahangari_17447524_17447524:0.05664745)1.000000:0.12055725,(Archaeoglobus_fulgidus_DSM_4304_17425807_17425807:0.10241748,Archaeoglobus_sulfaticallidus_PM70-1_17438495_17438495:0.11849090)0.982000:0.07329789)0.763000:0.04232673)0.791000:0.07747728)1.000000:0.38676410,(((Candidatus_Syntrophoarchaeum_butanivorans_17415056_17415056:0.07545233,Candidatus_Syntrophoarchaeum_caldarius_17411942_17411942:0.12523181)1.000000:0.25249752,((Methanosaeta_harundinacea_6Ac_3748116_3748116:0.25373172,Methanosaeta_thermophila_PT_3818400_3818400:0.21189882)1.000000:0.25884550,(((ANME-2b_ANME_sp._CONS3730E01UFb2_17330186_17330186:0.15378749,(ANME-2a_ANME_sp._S7142MS1_17497712_17497712:0.04906217,(ANME-2a_ANME_sp._HMMV-459B4_17642478_17642478:0.01346595,(ANME-2a_ANME_sp._S7142MS1_17497655_17497655:0.00662499,ANME-2a_ANME_sp._Wang_3975719_3975719:0.00808956)0.932000:0.01442169)0.850000:0.01787445)0.929000:0.03809781)1.000000:0.21573898,(ANME-2d_Candidatus_Methanoperedens_nitroreducens_3954353_3954353:0.11334354,ANME-2d_Candidatus_Methanoperedens_sp._BLZ1_3945546_3945546:0.11251929)0.999000:0.13900789)0.978000:0.08416022,((ANME-2d_Methanosarcinales_archaeon_ex4484-138_17624112_17624112:0.00000017,ANME-2d_Methanosarcinales_archaeon_ex4572-44_17627639_17627639:0.00253934)1.000000:0.30345345,((ANME-2c_ANME_sp._E20_17616371_17616371:0.07360208,(ANME-2c_ANME_sp._COP1_17489445_17489445:0.01285893,(ANME-2c_ANME_sp._AMVER4-21_17648466_17648466:0.00344137,(ANME-2c_ANME_sp._AMVER4-21_17649597_17649597:0.00300816,(ANME-2c_ANME_sp._ERB4_4015287_4015287:0.00507633,Desulfuromonadales_sp._C00003096_3895166_3895166:0.02566888)0.875000:0.00716786)0.958000:0.01542384)0.875000:0.02394687)0.843000:0.02618819)1.000000:0.26032862,(Methanosalsum_zhilinae_3822223_3822223:0.21596020,((Methanohalobium_evestigatum_Z-7303_3733152_3733152:0.24664872,(Methanosarcina_acetivorans_C2A_3849348_3849348:0.02504895,Methanosarcina_mazei_Go1_3855352_3855352:0.02079182)0.999000:0.08532864)0.312000:0.05048050,(ANME-3_ANME_sp._HMMV_17496497_17496497:0.02800962,ANME-3_ANME_sp._HMMV2_17500980_17500980:0.05687833)0.992000:0.08021885)0.792000:0.04467753)0.992000:0.10480063)1.000000:0.16963094)0.412000:0.04751470)0.900000:0.04377490)0.940000:0.07342170)0.466000:0.04642309,(ANME-1_ANME_sp._SA_17486137_17486137:0.23517598,(ANME-1_ANME_sp._GB60_17619976_17619976:0.06537195,((ANME-1_ANME_sp._GoMg1_17604095_17604095:0.02059126,ANME-1_ANME_sp._SCGC_AAA252-L18_4030344_4030344:0.00257018)0.979000:0.03340658,((ANME-1_ANME-1_cluster_archaeon_ex4572-4_17626738_17626738:0.03515295,ANME-1_ANME_sp._GB37_17622210_17622210:0.00000023)0.997000:0.05770630,(ANME-1_ANME_sp._GoMg2_17609168_17609168:0.01104141,((ANME-1_cluster_archaeon_AG-394-G21_17687180_17687180:0.00000017,(Desulfuromonadales_sp._C00003096_3894718_3894718:0.02831417,Desulfuromonadales_sp._C00003066_3905993_3905993:0.00000001)0.973000:0.01014602)0.786000:0.00294549,(ANME-1_cluster_archaeon_AG-394-G06_17683476_17683476:0.01059291,((ANME-1_ANME_sp._CONS3730F07p2b1_17351689_17351689:0.01550520,ANME-1_ANME_sp._CONS3730MDAH03UFb1_10659425_10659425:0.00235616)0.986000:0.01732777,(ANME-1_ANME_sp._GoMg3.2_17610922_17610922:0.00593059,(ANME-1_ANME_sp._Meyerdierks_3968816_3968816:0.01270366,(ANME-1_ANME_sp._CONS3730B06UFb1_10669117_10669117:0.02029259,(ANME-1_ANME_sp._ERB7_4010143_4010143:0.00258755,(ANME-1_ANME_sp._ERB7_4005585_4005585:0.00000001,ANME-1_ANME_sp._ERB7_4005605_4005605:0.00000001)0.975000:0.01541708)0.785000:0.00521719)0.118000:0.00258512)0.787000:0.00440696)0.455000:0.00514930)0.978000:0.01593117)0.380000:0.00251777)0.883000:0.01157699)1.000000:0.07484753)0.328000:0.02075435)0.999000:0.08754707)0.959000:0.08118501)1.000000:0.23637667)0.395000:0.06501524)0.828000:0.04322781)0.895000:0.06271327,(Archaeoglobus_veneficus_SNP6_17433120_17433120:0.48238016,(Candidatus_Bathyarchaeota_archaeon_BA1_17402846_17402846:0.58740869,(((Methanopyrus_kandleri_AV19_3847006_3847006:0.08015745,Methanopyrus_kandleri_AV19_3848328_3848328:0.04657282)1.000000:0.28080118,((Methanococcus_aeolicus_Nankai-3_3796256_3796256:0.18980806,Methanococcus_aeolicus_Nankai-3_3797646_3797646:0.16021230)1.000000:0.33300707,(Methanothermobacter_marburgensis_str._Marburg_3833340_3833340:0.29194155,((Methanococcus_maripaludis_C5_3796068_3796068:0.21274721,Methanotorris_formicicus_Mc-S-70_3839972_3839972:0.10442131)0.997000:0.10335697,(((Methanococcus_maripaludis_C5_3795942_3795942:0.00000112,Methanococcus_maripaludis_S2_3722606_3722606:0.01263618)1.000000:0.20733880,(Methanothermococcus_okinawensis_IH1_3836946_3836946:0.08327670,Methanothermococcus_okinawensis_IH1_3837597_3837597:0.02710755)0.985000:0.05656703)0.640000:0.01567084,(Methanotorris_formicicus_Mc-S-70_3840374_3840374:0.06460429,(Methanocaldococcus_fervens_AG86_3778800_3778800:0.03369796,Methanocaldococcus_jannaschii_DSM_2661_3843612_3843612:0.02801114)0.989000:0.03934736)0.127000:0.01239402)0.998000:0.09101587)0.996000:0.11091553)0.958000:0.07235972)0.561000:0.05301492)0.970000:0.09004981,((((Methanocella_arvoryzae_MRE50_3785720_3785720:0.01999193,Methanocella_arvoryzae_MRE50_3787665_3787665:0.00342773)0.994000:0.08737451,(Methanocella_conradii_HZ254_3794211_3794211:0.08196622,(Methanocella_paludicola_SANAE_3790252_3790252:0.00000001,Methanocella_paludicola_SANAE_3791491_3791491:0.00000001)1.000000:0.08740352)0.904000:0.06704389)1.000000:0.23723645,((Methanospirillum_hungatei_JF-1_3864118_3864118:0.20560807,((Methanolinea_tarda_NOBI-1_3806593_3806593:0.15607925,Methanosphaerula_palustris_E1-9c_3832524_3832524:0.12888978)0.838000:0.03049984,(Methanofollis_liminatans_GKZPZ_3729443_3729443:0.17240366,(Methanocorpusculum_bavaricum_DSM_4179_3801414_3801414:0.20754605,(Methanoculleus_marisnigri_JR1_3726988_3726988:0.09844497,(Methanolacinia_petrolearia_DSM_11571_3743981_3743981:0.18877205,Methanoplanus_limicola_DSM_2279_3742206_3742206:0.10318087)0.997000:0.09698479)0.414000:0.03312028)0.897000:0.03470054)0.577000:0.02437974)0.818000:0.04295279)0.963000:0.08104428,((Methanoregula_boonei_6A8_3746126_3746126a:0.00669319,Methanoregula_boonei_6A8_3746126_3746126:0.00669319)1.000000:0.29414051,(((Methanospirillum_hungatei_JF-1_3864129_3864129:0.40197838,Methanospirillum_hungatei_JF-1_3864123_3864123:0.08585002)0.957000:0.08251316,(Methanolacinia_petrolearia_DSM_11571_3744828_3744828:0.07514706,Methanomicrobium_mobile_BP_3813672_3813672:0.07060573)0.998000:0.09078948)0.952000:0.06332626,((Methanosphaerula_palustris_E1-9c_3830533_3830533:0.12230013,(Methanoregula_boonei_6A8_3746729_3746729a:0.00000001,Methanoregula_boonei_6A8_3746729_3746729:0.00000001)1.000000:0.32297545)0.966000:0.09477044,Methanoculleus_marisnigri_JR1_3726740_3726740:0.14908551)0.572000:0.03617946)1.000000:0.37354275)0.930000:0.10783216)1.000000:0.25041780)0.998000:0.12940228,((Methanobacterium_paludis_3761744_3761744:0.10771216,(Methanobacterium_veterum_3760177_3760177:0.09260403,(Methanobrevibacter_ruminantium_M1_3775223_3775223:0.10775570,Methanobrevibacter_smithii_DSM_2374_3773498_3773498:0.04943449)1.000000:0.14101321)0.924000:0.07085787)1.000000:0.61423927,(((Methanococcus_aeolicus_Nankai-3_3796241_3796241:0.26284636,Methanotorris_formicicus_Mc-S-70_3838924_3838924:0.16656011)0.999000:0.14885945,(((Methanococcus_maripaludis_S2_3721406_3721406:0.13204425,(Methanococcus_maripaludis_C5_3795677_3795677:0.03008142,Methanococcus_maripaludis_S2_3721405_3721405:0.03066165)1.000000:0.17450487)1.000000:0.19284449,(((((Methanosarcina_barkeri_str._Fusaro_3858509_3858509:0.07267140,Methanosarcina_acetivorans_C2A_3852744_3852744:0.08399228)0.845000:0.01615220,(Methanosarcina_barkeri_str._Fusaro_3858060_3858060:0.05505678,(Methanosarcina_acetivorans_C2A_3848821_3848821:0.03188038,Methanosarcina_mazei_Go1_3854931_3854931:0.01127722)0.782000:0.00983636)0.882000:0.02532573)0.934000:0.03413395,(Methanosarcina_barkeri_str._Fusaro_3858312_3858312:0.19288055,Methanosarcina_acetivorans_C2A_3849759_3849759:0.19188348)0.997000:0.08810783)0.995000:0.09892092,(Methanosaeta_concilii_GP6_3819314_3819314:0.16959719,Methanosaeta_harundinacea_6Ac_3749024_3749024:0.13707055)1.000000:0.15280014)0.534000:0.04817553,((Methanomethylovorans_hollandica_DSM_15978_3810985_3810985:0.16238948,(Methanolobus_psychrophilus_R15_3738784_3738784:0.06323148,Methanolobus_tindarius_DSM_2278_3807441_3807441:0.09986631)0.999000:0.09047101)0.974000:0.07023093,(((ANME-2b_ANME_sp._CONS3730E01UFb2_17330134_17330134:0.00379318,ANME-2b_ANME_sp._HR1_3869581_3869581:0.00312357)0.999000:0.07288095,(ANME-2a_ANME_sp._Wang_3973341_3973341:0.04171925,((ANME-2c_ANME_sp._AMVER4-21_17648480_17648480:0.02679569,((ANME-2c_ANME_sp._COP2_17491385_17491385:0.03759091,ANME-2c_ANME_sp._ERB4_4021260_4021260:0.00000021)0.934000:0.01460082,(ANME-2c_ANME_sp._HMMV-459B1_17640387_17640387:0.01864102,ANME-2c_ANME_sp._Agg-C10_17384772_17384772:0.01540544)0.340000:0.00568569)0.708000:0.01421717)0.898000:0.02198347,(ANME-2c_ANME_sp._COP1_17489454_17489454:0.02749560,ANME-2c_ANME_sp._ERB4_4015294_4015294:0.01622029)0.563000:0.01572611)0.952000:0.04768188)0.973000:0.05699656)0.996000:0.07954358,(Methanohalophilus_mahii_3735165_3735165:0.18750874,(Methanococcoides_burtonii_DSM_6242_3844492_3844492:0.03352658,(Methanococcoides_methylutens_MM1_17656636_17656636:0.02296180,Methanococcoides_vulcani_17662649_17662649:0.02080461)0.982000:0.03410241)1.000000:0.11159734)0.778000:0.03721110)0.828000:0.03708285)0.629000:0.02278522)1.000000:0.21359510)0.447000:0.03648719,(Methanothermococcus_okinawensis_IH1_3837952_3837952:0.23067064,Methanothermobacter_marburgensis_str._Marburg_3834505_3834505:0.30474590)0.937000:0.07219337)0.913000:0.07671552)0.999000:0.17253948,((ANME-1_ANME_sp._Agg-C03_17386033_17386033:0.00804220,ANME-1_ANME_sp._CONS3730MDAH03UFb1_10665982_10665982:0.00000017)1.000000:0.51655136,(Methanocella_arvoryzae_MRE50_3786837_3786837:0.22698303,Methanocella_conradii_HZ254_3791897_3791897:0.24473591)1.000000:0.23802511)0.811000:0.07740765)1.000000:0.30547761)0.972000:0.13662872)0.333000:0.02880476)0.910000:0.05533856)0.735000:0.05919312)0.915000:0.06906131)1.000000:0.47258218)1.000000:0.56970550)0.942000:0.14527207)0.970000:0.12294962)1.000000:0.29778716)0.952000:0.08719312)1.000000:0.15275401);
```
