## Supplementary material for "Comparative genomics reveals electron transfer and syntrophic mechanisms differentiating methanotrophic and methanogenic archaea": S1 Data: Fig05B.tre

```
(Methanosarcinales archaeon ex4484_138_OYT62600.1:0.00000001,Methanosarcinales archaeon ex4572_44_PHP45755.1:0.00366409,(((ANME-2 cluster archaeon_TFH43257.1:0.23990153,((17338734:0.00000001,(ANME-2 cluster archaeon HR1_PPA80263.1:0.00000001,10649267:0.00000001)0.000000:0.00000001)1.000000:0.37529704,(17645436:0.09718358,(3973103:0.05278402,(ANME sp. S7142MS1_17498181:0.01144292,17324955:0.01962076)0.947000:0.03207983)0.994000:0.10712757)0.909000:0.07255773)0.352000:0.09976598)1.000000:0.27821107,((Methanosarcinales archaeon_TRZ88972.1:0.15896652,Candidatus Methanoperedens sp._TAN46206.1:0.12604668)0.992000:0.19778141,((Candidatus Methanoperedens nitroreducens_WP_096203620.1:0.19182296,Candidatus Methanoperedens nitroreducens.16_KCZ71975.1:0.18204025)0.957000:0.09976736,(Candidatus Methanoperedenaceae archaeon HGW-Methanoperedenaceae-1_PKL52816.1:0.33949777,(Candidatus Methanoperedenaceae archaeon_WP_116482647.1:0.19228763,Candidatus Methanoperedens sp. BLZ2_WP_097300083.1:0.12763317)0.970000:0.14019415)0.368000:0.07163269)0.427000:0.05224769)1.000000:0.22516157)0.899000:0.10149643,((Calderihabitans maritimus_WP_088554036.1:0.76379992,((Actinobacteria bacterium_TLM80409.1:0.64647648,(Candidatus Schekmanbacteria bacterium RBG_16_38_10_OGL47279.1:0.42162171,(Desulfotomaculum copahuensis_WP_066667148.1:0.40806186,((Candidatus Aerophobetes bacterium_RLE14077.1:0.28818334,((Deltaproteobacteria bacterium SM23_61_KPK92283.1:0.25465154,(Nitrospirae bacterium CG2_30_41_42_OIP60671.1:0.20600421,((Deltaproteobacteria bacterium.85_RLA85885.1:0.11905433,(Deltaproteobacteria bacterium_RLA94674.1:0.03502107,(Deltaproteobacteria bacterium.73_RLA78597.1:0.01342032,(Deltaproteobacteria bacterium.75_RLA81002.1:0.00000001,Deltaproteobacteria bacterium.79_RLA98649.1:0.00381579)0.999000:0.05533603)0.619000:0.00979188)0.784000:0.02979270)0.999000:0.18099452,(candidate division NPL-UPA2 bacterium Unc8_RII00669.1:0.14790824,Dehalococcoidia bacterium.95_TES82324.1:0.19629455)0.816000:0.04974643)0.987000:0.11809438)0.925000:0.05803196)0.946000:0.08261913,(((Omnitrophica bacterium GWA2_41_15_OGW71454.1:0.03637313,Candidatus Omnitrophica bacterium CG22_combo_CG10-13_8_21_14_all_43_16_PIP67726.1:0.03871519)1.000000:0.19495483,(Omnitrophica bacterium RIFCSPHIGHO2_02_FULL_46_20_OGW78509.1:0.11185014,Omnitrophica bacterium RIFCSPLOWO2_01_FULL_45_10_OGW83712.1:0.16355705)0.856000:0.03214370)0.905000:0.08568024,(Candidatus Omnitrophica bacterium_RKY32954.1:0.12616498,(bacterium_TRZ50264.1:0.08031973,((Candidatus Omnitrophica bacterium CG23_combo_of_CG06-09_8_20_14_all_41_10_PIP18749.1:0.13847609,(bacterium.77_TRZ96453.1:0.10386656,Omnitrophica WOR_2 bacterium RBG_13_41_10_OGX15358.1:0.12052070)0.847000:0.03023522)0.682000:0.02409322,(bacterium.82_TBR15269.1:0.24135247,Omnitrophica WOR_2 bacterium GWF2_43_52_OGX21755.1:0.19754543)0.039000:0.03676978)0.647000:0.01730362)0.277000:0.01827317)0.965000:0.07014834)0.992000:0.12672082)0.935000:0.06715091)0.357000:0.03491905,((Euryarchaeota archaeon_RLG71270.1:0.33389389,(Dehalococcoidia bacterium.81_TET46558.1:0.18814519,(Dehalococcoidia bacterium_TET38556.1:0.14280773,(Armatimonadetes bacterium CSP1-3_KRT77748.1:0.49689324,Dehalococcoidia bacterium CG2_30_46_19_OIP26483.1:0.13767498)0.711000:0.06538861)0.882000:0.04172849)0.821000:0.05056302)0.678000:0.02515662,(Candidatus Acetothermia bacterium_RLE40728.1:0.30404388,(Acetothermia bacterium 64_32_KUK27702.1:0.00000019,Candidatus Acetothermia bacterium.92_HAF70824.1:0.00000001)1.000000:0.36880702)0.911000:0.08511093)0.831000:0.04479182)0.893000:0.07083456)0.722000:0.10487002)0.927000:0.13697080)0.359000:0.11238031,Desulfuromonas sp._PLX84161.1:0.64861221)0.778000:0.10376208)0.946000:0.16663744,((((Methanolobus psychrophilus_WP_015053731.1:0.23030657,((Methanolobus profundi_WP_091935688.1:0.16475010,(Methanolobus psychrotolerans_WP_094228446.1:0.08879270,(Methanolobus vulcani_TQD27037.1:0.03945573,(Methanolobus vulcani.56_SDG32117.1:0.02867067,Methanolobus tindarius_WP_023845112.1:0.04101888)0.864000:0.01905008)0.988000:0.06458531)0.933000:0.06029637)0.869000:0.04981001,(Methanolobus sp. T82-4_KXS43747.1:0.11619456,Methanolobus sp. SY-01_WP_135390411.1:0.17405593)0.785000:0.03453933)0.987000:0.10355998)0.978000:0.12137308,((Methanohalophilus halophilus.18_SDW74536.1:0.00000019,(Methanohalophilus halophilus_WP_072562289.1:0.00000001,((Methanohalophilus mahii DSM 5219_ADE37405.1:0.00000001,Methanohalophilus mahii_WP_048902316.1:0.00000015)0.999000:0.06672109,(Methanohalophilus sp. SLHTYRO_WP_129598071.1:0.03123978,(((Methanohalophilus sp. WG1-DM_RXG33615.1:0.00000018,Methanohalophilus sp. WG1-DM.25_WP_128754667.1:0.00000001)0.856000:0.01046495,(Methanohalophilus euhalobius.42_WP_096712157.1:0.00000001,Methanohalophilus sp. 2-GBenrich_ODV50116.1:0.00000017)0.890000:0.01243552)0.936000:0.01991595,((Methanohalophilus portucalensis_WP_072361667.1:0.00000001,Methanohalophilus portucalensis FDF-1_OJH48627.1:0.00000022)0.973000:0.02046356,(Methanohalophilus sp. RSK_WP_123136403.1:0.02635975,(Methanohalophilus euhalobius_WP_105460367.1:0.00000016,Methanohalophilus sp. T328-1_KXS40984.1:0.00000001)0.993000:0.03473129)0.732000:0.00705767)0.768000:0.00564713)0.881000:0.01298300)0.833000:0.00787888)0.944000:0.02032494)0.000000:0.00000019)1.000000:0.38832655,(Methanomethylovorans sp. PtaU1.Bin073_OPY23799.1:0.08767786,(Methanomethylovorans sp. PtaU1.Bin093_OPY19562.1:0.11275222,Methanomethylovorans hollandica_WP_015325708.1:0.07299606)0.718000:0.03492925)1.000000:0.25855137)0.545000:0.05603481)0.588000:0.05650168,((Methanococcoides burtonii_WP_011499873.1:0.15124553,(Methanococcoides sp. AM1_WP_135610390.1:0.03901149,(Methanococcoides vulcani_WP_091689193.1:0.03233064,(Methanococcoides sp. NM1_WP_135603657.1:0.01527270,(Methanococcoides methylutens.5_WP_048204384.1:0.02836829,Methanococcoides methylutens_WP_048193429.1:0.03030010)0.364000:0.01384498)0.842000:0.01024014)0.832000:0.01409522)0.898000:0.05201610)1.000000:0.25314800,((17492664:0.10457579,17500571:0.11076506)1.000000:0.15251811,(Methanosalsum zhilinae_WP_013897385.1:0.37501566,Methanohalobium evestigatum_WP_013193570.1:0.25032943)0.926000:0.09490868)0.798000:0.04724056)0.626000:0.03325570)0.984000:0.13956391,(Methanosarcina sp. MTP4_WP_048180098.1:0.10225432,((Alphaproteobacteria bacterium_RPJ78316.1:0.06464050,Methanosarcina sp. Ant1_OEU41145.1:0.05374889)0.933000:0.04156976,(((Methanosarcina siciliae_WP_048170768.1:0.02191648,Methanosarcina acetivorans C2A_AAM06877.1:0.02053162)0.999000:0.06262517,((Methanosarcina horonobensis_WP_048141246.1:0.02713025,Methanosarcina.49_WP_011032391.1:0.06093403)0.856000:0.01532843,((Methanosarcina sp._TFH05339.1:0.00366613,(Methanosarcina.64_WP_048138270.1:0.01110134,(Methanosarcina sp. 1.H.T.1A.1_WP_048132953.1:0.00364405,Methanosarcina.55_WP_048161975.1:0.00000019)0.957000:0.01478834)0.741000:0.00369169)0.873000:0.01088651,(Methanosarcina lacustris_WP_048124800.1:0.05817435,Methanosarcina.58_WP_048126084.1:0.04751866)0.421000:0.00780958)0.985000:0.03399027)0.090000:0.00673972)0.980000:0.03600717,((Methanosarcina sp. MSH10X1_WP_128503853.1:0.02195521,(Methanosarcina thermophila_WP_048166951.1:0.05286361,Methanosarcina flavescens_WP_054299514.1:0.02398649)0.972000:0.03368904)0.881000:0.01343674,((Methanosarcina barkeri.33_WP_048107447.1:0.01885806,Methanosarcina spelaei_WP_095643653.1:0.00000062)0.993000:0.04529172,((Methanosarcina vacuolata_WP_048121088.1:0.00385458,Methanosarcina sp. Kolksee_WP_048156367.1:0.00353752)0.952000:0.01529694,(Methanosarcina barkeri_WP_011307282.1:0.03310485,Methanosarcina_WP_048118575.1:0.02684564)0.724000:0.00780639)0.000000:0.00000066)0.946000:0.02506851)0.857000:0.00976239)0.215000:0.00952500)0.947000:0.06769167)1.000000:0.30552673)0.941000:0.11721086)0.165000:0.02384140)1.000000:0.71732075);
```
