## Supplementary material for "Comparative genomics reveals electron transfer and syntrophic mechanisms differentiating methanotrophic and methanogenic archaea": S1 Data: Fig05C.tre

```
(ANME-2b_ANME_sp._CONS3730D10UFb2_10649267_10649267:0.00000001,(ANME-2b_ANME_sp._CONS3730F09p3b1_17338734_17338734:0.00000001,ANME-2b_ANME_sp._HR1_3870260_3870260:0.00000001)0.000000:0.00000001,((ANME-2a_ANME_sp._HMMV-459A3_17645436_17645436:0.12410237,(ANME-2a_ANME_sp._CONS7142G09b1_17324955_17324955:0.01360006,ANME-2a_ANME_sp._S7142MS1_17498181_17498181:0.02080378)0.994000:0.11874548)0.934000:0.12817974,((ANME-3_ANME_sp._HMMV_17492664_17492664:0.09739697,ANME-3_ANME_sp._HMMV2_17500571_17500571:0.13079938)0.999000:0.37959349,(Elusimicrobia bacterium RIFOXYA2_FULL_39_19_OGS21453.1:0.56355201,((Desulfobacterium vacuolatum_WP_084066496.1:0.18986815,Deltaproteobacteria bacterium_RLB98141.1:0.13143239)1.000000:0.64263180,((Candidatus Bathyarchaeota archaeon.135_RLI45950.1:0.63107925,(archaeon_GCC10537.1:0.00871724,archaeon BMS3Bbin15_GBE55576.1:0.04117167)1.000000:0.56297100)0.729000:0.14502261,(((Candidatus Verstraetearchaeota archaeon.104_RLE52732.1:0.39404741,(((Candidatus Bathyarchaeota archaeon RBG_13_38_9_OGD54483.1:0.46182366,((Candidatus Bathyarchaeota archaeon.89_TET20208.1:0.09813775,Candidatus Bathyarchaeota archaeon.84_TET58051.1:0.11375521)0.315000:0.02278566,Candidatus Bathyarchaeota archaeon.97_TET63728.1:0.22239347)0.982000:0.13220853)0.289000:0.03558370,(Thermoprotei archaeon_RLE90770.1:0.95437195,((Candidatus Verstraetearchaeota archaeon.132_RLE49682.1:0.02040650,Candidatus Verstraetearchaeota archaeon.133_RLE52738.1:0.01492931)1.000000:0.25117704,(Candidatus Bathyarchaeota archaeon.129_RLI25175.1:0.04441367,(Candidatus Bathyarchaeota archaeon B25_KYH38485.1:0.02447982,Candidatus Bathyarchaeota archaeon.130_RLI15002.1:0.01244658)0.980000:0.05197477)1.000000:0.28367566)0.981000:0.16346703)0.857000:0.10796298)0.904000:0.08073570,(Thermoprotei archaeon.112_RLF23726.1:0.07547983,Thermoprotei archaeon.116_RLG74246.1:0.15525683)1.000000:0.32598328)0.425000:0.05797892)0.445000:0.04133889,Candidatus Bathyarchaeota archaeon ex4484_135_OYT52465.1:0.29695431)0.953000:0.10123568,((Candidatus Methanosuratus subterraneum_RWX72861.1:0.49893950,(Candidatus Verstraetearchaeota archaeon.101_TDA36715.1:0.24901289,Candidatus Verstraetearchaeota archaeon.108_RZN55805.1:0.45766090)0.953000:0.16103423)0.998000:0.30697798,((((Candidatus Hydrothermarchaeota archaeon_RLG60260.1:0.42007711,(miscellaneous Crenarchaeota group archaeon SMTZ1-55_KON30446.1:0.43667569,((((Candidatus Lokiarchaeota archaeon Loki_b32.109_TKJ19484.1:0.08056129,(Candidatus Lokiarchaeota archaeon Loki_b31_TKJ25347.1:0.16179503,Candidatus Lokiarchaeota archaeon.99_TFG23898.1:0.11246662)0.754000:0.04017086)0.627000:0.03408226,(((Candidatus Lokiarchaeota archaeon.102_TFG19715.1:0.08326413,(Lokiarchaeum sp. GC14_75_KKK46480.1:0.11974899,Candidatus Lokiarchaeota archaeon_TFG02001.1:0.04281093)0.963000:0.04544970)0.235000:0.01984360,Candidatus Lokiarchaeota archaeon.100_TFG18649.1:0.03663926)0.977000:0.05857774,(Candidatus Lokiarchaeota archaeon.126_TFF95068.1:0.09030312,(Candidatus Lokiarchaeota archaeon.120_TFG18029.1:0.11384334,Candidatus Lokiarchaeota archaeon.106_TFG30778.1:0.06289423)0.984000:0.06855196)0.706000:0.01136641)0.056000:0.01335006)1.000000:0.39322760,Candidatus Lokiarchaeota archaeon.123_TFG18745.1:0.51408852)0.242000:0.10446067,Candidatus Lokiarchaeota archaeon CR_4_OLS14546.1:0.85929280)0.948000:0.22000003)0.982000:0.21798101)0.814000:0.04108397,(((Candidatus Bathyarchaeota archaeon.69_RLI34795.1:0.00000028,Candidatus Bathyarchaeota archaeon.71_RLI27651.1:0.00000001)1.000000:0.24040027,(Candidatus Bathyarchaeota archaeon.75_RLI34135.1:0.36501015,((Candidatus Thorarchaeota archaeon_RLI50827.1:0.02996768,Candidatus Syntrophoarchaeum sp. GoM_oil.85_VUT27658.1:0.06520311)1.000000:0.22798270,(ANME-1_ANME_sp._SA_17485049_17485049:0.28465399,(Methanosarcinales archaeon.79_RLG36758.1:0.12517760,(Methanosarcinales archaeon.74_RLG37444.1:0.15591086,(Hadesarchaea archaeon_TDA31250.1:0.04815310,Hadesarchaea archaeon.77_TDA31261.1:0.05916228)1.000000:0.16350503)0.171000:0.05015262)0.702000:0.05133145)0.961000:0.09309644)0.915000:0.06844661)0.942000:0.10712648)0.998000:0.23485822,(((Methanosarcinales archaeon.54_RLG38566.1:0.17907658,(Methanophagales archaeon.60_RJS79071.1:0.05982053,((ANME-1_ANME_sp._GB60_17619563_17619563:0.00000053,Methanosarcinales archaeon.53_RLG35665.1:0.03048962)0.000000:0.00000054,Methanophagales archaeon.52_PXF53081.1:0.01008773)0.899000:0.04274825)0.988000:0.10923713)0.983000:0.10175789,(Candidatus Verstraetearchaeota archaeon_RLE49390.1:0.17571574,(Candidatus Bathyarchaeota archaeon.58_RLI14408.1:0.07353714,((Candidatus Bathyarchaeota archaeon_RLI34791.1:0.00000049,Candidatus Bathyarchaeota archaeon.56_RLI30392.1:0.00755602)0.996000:0.07144553,(Candidatus Bathyarchaeota archaeon.57_RLI25172.1:0.00000020,Candidatus Bathyarchaeota archaeon.95_RLI33547.1:0.00000001)0.991000:0.06172724)0.357000:0.01914666)0.722000:0.01910210)0.998000:0.23964784)0.390000:0.06939237,((ANME-1_ANME_sp._GB60_17619561_17619561:0.00000001,Methanophagales archaeon.46_PXF53083.1:0.00000001)0.969000:0.05889269,((Methanophagales archaeon ANME-1-THS_RZN34780.1:0.12938438,ANME-1_ANME_sp._GoMg2_17607960_17607960:0.17353285)0.878000:0.03904501,((ANME-1_ANME-1_cluster_archaeon_ex4572-4_17625447_17625447:0.00000001,(ANME-1 cluster archaeon ex4572_4_OYT65828.1:0.00000001,(ANME-1_ANME_sp._GB37_17621997_17621997:0.00000001,Methanophagales archaeon.44_PXF51077.1:0.00000001)0.917000:0.00385328)0.000000:0.00000001)0.995000:0.06923106,((Methanophagales archaeon_RJS79073.1:0.07330778,(Methanophagales archaeon.41_RJS74482.1:0.00641135,Methanosarcinales archaeon_RLG32776.1:0.01374184)1.000000:0.07732748)0.262000:0.01080742,((Candidatus Methanolliviera sp. GoM_asphalt_VUT27015.1:0.05034225,ANME-1_ANME_sp._ERB6_4006900_4006900:0.02486821)0.937000:0.03479432,((ANME-1_ANME_sp._CONS3730H04p2b1_17373172_17373172:0.01387957,(ANME-1_ANME_sp._Agg-C03_17387689_17387689:0.01074833,ANME-1_ANME_sp._CONS3730MDAH03UFb1_10660055_10660055:0.00545067)0.870000:0.01222000)0.925000:0.01512157,(((ANME-1_ANME_sp._CONS3730B06UFb1_10668979_10668979:0.00000001,Methanophagales archaeon.49_RCV64068.1:0.00000001)0.967000:0.01624140,(ANME-1_ANME_sp._ERB7_4006310_4006310:0.00000001,(ANME-1_ANME_sp._ERB7_4006360_4006360:0.00000001,uncultured archaeon GZfos23H9_AAU82951.1:0.00000001)0.000000:0.00000001)0.817000:0.00403917)0.000000:0.00000017,((ANME-1_ANME_sp._Meyerdierks_3971535_3971535:0.00000001,(ANME-1_ANME_sp._Meyerdierks_3966874_3966874:0.00000001,((uncultured archaeon GZfos17G11_AAU82490.1:0.00000001,(ANME-1_ANME_sp._ERB7_4003912_4003912:0.00000001,ANME-1_ANME_sp._ERB7_4003872_4003872:0.00000001)0.000000:0.00000001)0.844000:0.00402724,((ANME-1_cluster_archaeon_AG-394-G06_17683629_17683629:0.00000001,ANME-1_cluster_archaeon_AG-394-G21_17686726_17686726:0.00000001)0.942000:0.00807081,ANME-1_ANME_sp._GoMg3.2_17609785_17609785:0.00000001)0.000000:0.00000001)0.857000:0.00402882)0.000000:0.00000001)0.000000:0.00000001,(uncultured archaeon_CBH37703.1:0.00000001,ANME-1_ANME_sp._ERB7_4015068_4015068:0.01636447)0.000000:0.00000001)0.914000:0.00808550)0.741000:0.00416351)0.883000:0.01700671)0.963000:0.03194018)0.922000:0.02898043)0.988000:0.07536797)0.945000:0.06211416)0.994000:0.17464606)1.000000:0.36697225)0.949000:0.09938449)0.839000:0.03834971,((Candidatus Bathyarchaeota archaeon.61_RJS84875.1:0.12616158,(Candidatus Bathyarchaeota archaeon B26-1_KYH41654.1:0.01432966,Candidatus Bathyarchaeota archaeon.68_RJS77115.1:0.00851046)0.997000:0.12662794)0.985000:0.11575282,(Candidatus Bathyarchaeota archaeon.70_RJS75059.1:0.21699708,Candidatus Bathyarchaeota archaeon.66_RJS91911.1:0.14944390)0.921000:0.06792364)0.997000:0.16157113)0.936000:0.05624602,((Candidatus Syntrophoarchaeum sp. WYZ-LMO15_RJS71984.1:0.04176837,(Candidatus Syntrophoarchaeum sp. GoM_oil_VUT28219.1:0.10104595,Methanosarcinales archaeon.72_RLG33882.1:0.03101502)0.962000:0.07133561)0.999000:0.28044978,(((Candidatus Lokiarchaeota archaeon.125_TFG06913.1:0.05571497,((Candidatus Lokiarchaeota archaeon.122_TFG25932.1:0.08520319,Candidatus Lokiarchaeota archaeon.117_TFG18020.1:0.02407814)0.049000:0.02306988,(((Candidatus Lokiarchaeota archaeon.115_TFG30768.1:0.07345989,(Candidatus Lokiarchaeota archaeon.113_TFG11413.1:0.03979620,Candidatus Lokiarchaeota archaeon.121_TFF90588.1:0.01943841)0.991000:0.09199779)1.000000:0.21379264,Candidatus Lokiarchaeota archaeon Loki_b31.124_TKJ25358.1:0.07605295)0.000000:0.01099145,(Lokiarchaeum sp. GC14_75.118_KKK46469.1:0.08031644,Candidatus Lokiarchaeota archaeon.111_TFF90835.1:0.13463605)0.533000:0.03585409)0.204000:0.04238459)0.941000:0.05193328)0.999000:0.15916103,(Candidatus Lokiarchaeota archaeon.103_TES99127.1:0.04666395,(Candidatus Lokiarchaeota archaeon Loki_b32_TKJ20979.1:0.11339308,Candidatus Lokiarchaeota archaeon.110_TFG22539.1:0.05715404)0.920000:0.06559545)0.940000:0.10465294)1.000000:0.40160321,(((Candidatus Bathyarchaeota archaeon.127_TRO48084.1:0.09603561,(Candidatus Bathyarchaeota archaeon.91_TET72173.1:0.02474495,(Candidatus Bathyarchaeota archaeon.90_TEU10447.1:0.00506561,Candidatus Bathyarchaeota archaeon.93_RLG93772.1:0.01099668)0.967000:0.03992364)0.946000:0.05072667)0.942000:0.05900644,(Candidatus Bathyarchaeota archaeon RBG_13_60_20_OGD52778.1:0.13038252,Methanothrix sp._TRZ68419.1:0.12145478)0.996000:0.12497387)0.639000:0.05250329,(miscellaneous Crenarchaeota group-15 archaeon DG-45_KON30646.1:0.10245295,Candidatus Bathyarchaeota archaeon.87_RLI09653.1:0.05297082)0.529000:0.04181952)0.984000:0.19305268)1.000000:0.33898139)0.392000:0.05027087)0.949000:0.11186565)0.978000:0.13203706)1.000000:0.34540985)0.941000:0.21062931)0.972000:0.22162486)1.000000:0.43581752)0.992000:0.28547559)1.000000:0.33482509);
```
