## Supplementary material for "Comparative genomics reveals electron transfer and syntrophic mechanisms differentiating methanotrophic and methanogenic archaea": S1 Data: Fig12A.tre

```
(((((Desulfovibrio_vulgaris_DP4_454438_454438:0.0,Desulfovibrio_vulgaris_str._Hildenborough_456598_456598:0.0):0.22273999999999994,Desulfovibrio_termitidis_HI1_449004_449004:0.21182000000000034):0.07423000000000002,(Desulfovibrio_piger_ATCC_29098_421152_421152:0.54908,(Lawsonia_intracellularis_N343_466643_466643:0.6119700000000003,Bilophila_wadsworthia_ATCC_49260_236732_236732:0.1709700000000005):0.16516999999999982):0.18062000000000022):0.04936999999999969,((Desulfovibrio_alaskensis_DSM_16109_368346_368346:0.0028399999999990655,Desulfovibrio_alaskensis_G20_371687_371687:0.000550):0.29641000000000073,Desulfovibrio_acrylicus_DSM_10141_350608_350608:0.40528999999999993):0.08765999999999963):0.31346000000000007,((Desulfocurvus_vexinensis_DSM_17965_294592_294592:0.47780999999999985,(Desulfonatronospira_thiodismutans_ASO3-1_313417_313417:0.60161,(Desulfomicrobium_baculatum_DSM_4028_302598_302598:0.0738500000000002,Desulfomicrobium_escambiense_DSM_10707_304361_304361:0.1101700000000001):0.4504899999999994):0.07650000000000023):0.05806000000000022,Desulfohalobium_retbaense_DSM_5692_298474_298474:0.45718999999999976):0.06313999999999975,((((Desulfovibrio_africanus_PCS_360184_360184:0.000540,(Desulfovibrio_africanus_str._Walvis_Bay_363695_363695:0.0031800000000004047,Desulfovibrio_africanus_subsp._africanus_DSM_2603_358698_358698:0.0016199999999999548):0.01081999999999983):0.39053000000000004,(Desulfonatronum_lacustre_DSM_10312_316815_316815:0.12866,Desulfonatronum_thiosulfatophilum_3674874_3674874:0.08740000000000059):0.3545499999999997):0.08296999999999954,(Desulfovibrio_putealis_DSM_16056_424283_424283:0.48482000000000003,(Desulfovibrio_inopinatus_DSM_10711_406895_406895:0.4491499999999995,((((Desulfovibrio_sp._FW1012B_434357_434357:0.0071099999999990615,Desulfovibrio_sp._U5L_443111_443111:0.014619999999999855):0.07875000000000032,(Desulfovibrio_cf._magneticus_IFRC170_388617_388617:0.07106000000000012,(Desulfovibrio_carbinolicus_3695703_3695703:0.017590000000000217,Desulfovibrio_magneticus_RS-1_413816_413816:0.0022299999999999542):0.08235999999999954):0.07779000000000025):0.03267000000000042,Desulfovibrio_alcoholivorans_DSM_5433_375956_375956:0.12888000000000055):0.02504999999999935,Desulfovibrio_fructosivorans_JJ_397534_397534:0.11247999999999969):0.30206):0.06550000000000011):0.09318999999999988):0.040320000000000356,(((Desulfovibrio_aminophilus_DSM_12254_380179_380179:0.2995800000000006,(Desulfovibrio_longus_DSM_6739_410131_410131:0.36585,(Desulfovibrio_oxyclinae_DSM_11498_417917_417917:0.3840199999999996,(Desulfovibrio_aespoeensis_Aspo-2_354501_354501:0.1539900000000003,Desulfovibrio_desulfuricans_ND132_441313_441313:0.20119000000000042):0.09305999999999948):0.16476000000000024):0.06660000000000021):0.11055999999999955,((Desulfovibrio_africanus_PCS_361134_361134:0.021749999999999936,Desulfovibrio_africanus_subsp._africanus_DSM_2603_357389_357389:0.013839999999999186):0.47512000000000043,(Desulfovibrio_bastinii_DSM_16055_383893_383893:0.2102599999999999,(Desulfovibrio_sp._3730-metabat-bin-75_568913_568913:0.19268000000000018,(Desulfovibrio_hydrothermalis_AM13_=_DSM_14728_402531_402531:0.08506000000000036,(Desulfovibrio_zosterae_DSM_11974_459349_459349:0.12272000000000016,Desulfovibrio_salexigens_DSM_2638_428429_428429:0.10228000000000037):0.03239000000000036):0.11770999999999976):0.08157000000000014):0.23228999999999989):0.07498999999999967):0.07785000000000064,((Desulfovibrio_sp._3730-metabat-bin-75_791285_791285:0.6627700000000001,(Desulfovibrio_putealis_DSM_16056_426106_426106:0.34114999999999984,Desulfovibrio_sp._U5L_441807_441807:0.27882999999999925):0.2641000000000009):0.1333599999999997,((Smithella_sp._ME-1_3637321_3637321:0.9171499999999999,((Desulfosarcina_variabilis_str._Montpellier_3660874_3660874:0.6876799999999998,(Desulfobacterales_sp._S7086CLCb20_10633274_10633274:0.24436999999999998,((Desulfobacteraceae_sp._3730-metabat-bin-5_571612_571612:0.0,Desulfobacteraceae_sp._5133-metabat-bin-4_859473_859473:0.0):0.2993199999999998,Desulfobacterales_sp._CONS3730E10p2b1_10623217_10623217:0.43759000000000015):0.06051999999999991):0.25908):1.0571000000000002,((((((ANME-2c_ANME_sp._COP2_17489996_17489996:0.1637900000000001,(ANME-2c_ANME_sp._ERB4_4002798_4002798:0.030520000000000103,(ANME-2c_ANME_sp._Agg-C10_17383792_17383792:0.04795000000000016,((ANME-2c_ANME_sp._ERB4_4001078_4001078:0.022149999999999892,(ANME-2c_ANME_sp._COP1_17487316_17487316:0.014470000000000205,ANME-2c_ANME_sp._E20_17617353_17617353:0.06194999999999995):0.0118999999999998):0.003730000000000011,ANME-2c_ANME_sp._HMMV-459B1_17640684_17640684:0.043219999999999814):0.007379999999999942):0.01731000000000016):0.15837000000000012):0.5322299999999998,((((Methanohalobium_evestigatum_Z-7303_3732315_3732315:0.34511000000000003,(Methanosarcina_acetivorans_C2A_3851847_3851847:0.052059999999999995,Methanosarcina_mazei_Go1_3853460_3853460:0.2012299999999998):0.4290099999999999):0.0629900000000001,(Methanosalsum_zhilinae_3822659_3822659:0.5624000000000002,(ANME-3_ANME_sp._HMMV_17494701_17494701:0.09065000000000012,ANME-3_ANME_sp._HMMV2_17500767_17500767:0.13595999999999986):0.07942999999999989):0.04947999999999997):0.06352000000000002,(Methanohalophilus_mahii_3734502_3734502:0.50475,(Methanococcoides_burtonii_DSM_6242_3845184_3845184:0.23809000000000013,(Methanococcoides_methylutens_MM1_17658014_17658014:0.0791900000000001,Methanococcoides_vulcani_17660560_17660560:0.048859999999999904):0.10035000000000016):0.14882000000000017):0.06931999999999983):0.025290000000000035,(Methanomethylovorans_hollandica_DSM_15978_3812228_3812228:0.3979400000000002,(Methanolobus_psychrophilus_R15_3737079_3737079:0.21819999999999995,Methanolobus_tindarius_DSM_2278_3809136_3809136:0.2551800000000002):0.0734300000000001):0.09377000000000013):0.27409000000000017):0.5741100000000001,(((ANME-2d_Methanosarcinales_archaeon_ex4484-138_17624664_17624664:0.09959000000000007,ANME-2d_Methanosarcinales_archaeon_ex4572-44_17628157_17628157:0.027960000000000207):0.6759300000000001,(ANME-2d_Candidatus_Methanoperedens_nitroreducens_3953729_3953729:0.08349999999999991,ANME-2d_Candidatus_Methanoperedens_sp._BLZ1_3946156_3946156:0.5595400000000001):0.7297799999999999):0.4660199999999999,(((ANME-2b_ANME_sp._CONS3730D10UFb2_10648471_10648471:0.007890000000000175,ANME-2b_ANME_sp._CONS3730E01UFb2_17331124_17331124:0.000510):0.23626000000000014,(ANME-2a_ANME_sp._HMMV-459A3_17646576_17646576:0.18086000000000002,(ANME-2a_ANME_sp._S7142MS1_17498236_17498236:0.04266000000000014,ANME-2a_ANME_sp._Wang_3973047_3973047:0.038450000000000095):0.19146000000000019):0.12808999999999982):1.2748300000000001,((ANME-2d_Candidatus_Methanoperedens_nitroreducens_3952753_3952753:0.2976700000000001,ANME-2d_Candidatus_Methanoperedens_sp._BLZ1_3948194_3948194:0.39446000000000003):0.7137000000000002,((ANME-2c_ANME_sp._ERB4_4011786_4011786:0.3787099999999999,((ANME-2c_ANME_sp._COP1_17486686_17486686:0.05461999999999989,ANME-2c_ANME_sp._HMMV-459B1_17639255_17639255:0.05893000000000015):0.030440000000000023,(ANME-2c_ANME_sp._E20_17618301_17618301:0.09431000000000012,ANME-2c_ANME_sp._Agg-C10_17384134_17384134:0.08890999999999982):0.03141999999999978):0.21753):0.48687999999999976,(ANME-3_ANME_sp._HMMV2_17500834_17500834:0.3691300000000002,((ANME-2d_Methanosarcinales_archaeon_ex4484-138_17624673_17624673:0.000540,ANME-2d_Methanosarcinales_archaeon_ex4572-44_17627870_17627870:0.009669999999999845):0.6537800000000002,(((ANME-2b_ANME_sp._CONS3730E01UFb2_17330820_17330820:0.000550,ANME-2b_ANME_sp._HR1_3870620_3870620:0.000540):0.004410000000000025,(ANME-2b_ANME_sp._CONS3730D10UFb2_10649053_10649053:0.000550,ANME-2b_ANME_sp._CONS3730F09p3b1_17339970_17339970:0.0016300000000000203):0.000550):0.38621000000000016,(ANME-2a_ANME_sp._Wang_3973673_3973673:0.11416000000000004,(ANME-2a_ANME_sp._CONS7142H05b1_10637552_10637552:0.002060000000000173,ANME-2a_ANME_sp._S7142MS1_17498197_17498197:0.01797000000000004):0.08456999999999981):0.19408000000000003):0.04048000000000007):0.13264999999999993):0.70635):0.1481699999999999):0.3376100000000002):0.11092000000000013):0.26356):0.1615300000000004,((Ferroglobus_placidus_DSM_10642_17442812_17442812:1.3669600000000002,(((ANME-2b_ANME_sp._CONS3730F09p3b1_17340884_17340884:0.003129999999999633,ANME-2b_ANME_sp._HR1_3869253_3869253:0.0037799999999998946):0.35341999999999985,(ANME-2a_ANME_sp._HMMV-459A3_17646449_17646449:0.09079999999999977,(ANME-2a_ANME_sp._S7142MS1_17498961_17498961:0.06981000000000037,(ANME-2a_ANME_sp._HMMV-459B4_17641590_17641590:0.08835999999999977,ANME-2a_ANME_sp._Wang_3974191_3974191:0.0204500000000003):0.02937999999999974):0.08009000000000022):0.10975999999999964):0.36955000000000027,(ANME-2d_Candidatus_Methanoperedens_sp._BLZ1_3948044_3948044:0.45924999999999994,(ANME-3_ANME_sp._HMMV_17495576_17495576:0.1241399999999997,ANME-3_ANME_sp._HMMV2_17501000_17501000:0.05909000000000031):0.31921):0.06615000000000038):1.1182500000000002):2.11929,(Archaeoglobus_profundus_DSM_5631_17428181_17428181:1.6600800000000002,(((((ANME-1_ANME_sp._Agg-C03_17386744_17386744:0.0,ANME-1_ANME_sp._CONS3730F07p2b1_17351674_17351674:0.0):0.2742399999999998,ANME-1_ANME_sp._GoMg2_17606724_17606724:0.11705999999999994):0.09370000000000012,ANME-1_ANME_sp._GB60_17619506_17619506:0.45440000000000014):0.06197000000000008,((ANME-1_ANME-1_cluster_archaeon_ex4572-4_17626993_17626993:0.018309999999999604,ANME-1_ANME_sp._GB37_17621731_17621731:0.0034999999999998366):0.4416800000000003,(ANME-1_ANME_sp._ERB6_4016745_4016745:0.1042200000000002,(ANME-1_ANME_sp._GoMg1_17605501_17605501:0.038269999999999804,((ANME-1_ANME_sp._ERB6_4007965_4007965:0.0,ANME-1_ANME_sp._ERB6_4008003_4008003:0.0):0.026660000000000128,ANME-1_ANME_sp._SCGC_AAA252-L18_4029694_4029694:0.16819999999999968):0.011260000000000048):0.2909600000000001):0.06701999999999986):0.05242000000000013):0.08189000000000002,((ANME-1_ANME_sp._ERB7_4000601_4000601:0.015600000000000058,ANME-1_ANME_sp._GoMg3.2_17610237_17610237:0.06644000000000005):0.11229999999999984,(ANME-1_ANME_sp._Meyerdierks_3967200_3967200:0.06641999999999992,(ANME-1_ANME_sp._CONS3730B06UFb1_10667787_10667787:0.05536999999999992,ANME-1_ANME_sp._GoMg3.2_17611872_17611872:0.09882999999999997):0.0271300000000001):0.07145000000000001):0.0947300000000002):1.1098):0.5155699999999999):0.14230000000000054):0.40492999999999935,(((Archaeoglobus_veneficus_SNP6_17434991_17434991:0.62561,(Ferroglobus_placidus_DSM_10642_17441664_17441664:0.5380400000000001,(Geoglobus_acetivorans_17418716_17418716:0.3597199999999998,Geoglobus_ahangari_17449147_17449147:0.26521000000000017):0.29632999999999976):0.15510000000000002):0.1717599999999999,(Archaeoglobus_fulgidus_DSM_4304_17426350_17426350:1.26078,Archaeoglobus_sulfaticallidus_PM70-1_17438965_17438965:1.0482):0.31138999999999983):0.33228000000000035,(Ferroglobus_placidus_DSM_10642_17442751_17442751:0.1882999999999999,(Geoglobus_acetivorans_17421530_17421530:0.39751000000000003,Geoglobus_ahangari_17447395_17447395:0.2450199999999998):0.09980000000000011):0.6243100000000004):0.21793999999999958):0.07724000000000064,((ANME-2d_Candidatus_Methanoperedens_nitroreducens_3953498_3953498:0.13676999999999984,ANME-2d_Candidatus_Methanoperedens_sp._BLZ1_3947386_3947386:0.17930000000000001):0.8255700000000004,(Candidatus_Syntrophoarchaeum_butanivorans_17415320_17415320:0.31833,Candidatus_Syntrophoarchaeum_caldarius_17412506_17412506:0.25447):0.5062700000000002):0.15493000000000023):0.12849999999999984):0.1780999999999997):0.6477500000000003,(Desulfohalobium_retbaense_DSM_5692_299307_299307:0.6640800000000002,Desulfovermiculus_halophilus_DSM_18834_347530_347530:0.7070000000000007):0.0964299999999998):0.1000399999999999):0.05975000000000019):0.02984999999999971):0.05008999999999997);
```
