## Supplementary material for "Comparative genomics reveals electron transfer and syntrophic mechanisms differentiating methanotrophic and methanogenic archaea": S1 Data: Fig13D.GlyA.tre

```
(Canddatus_Methanomethylicus_oleusabulum_17406431_17406431:0.04544526,Candidatus_Methanomethylicus_mesodigestum_17408213_17408213:0.05689876,(Candidatus_Methanosuratus_petracarbonis_17409981_17409981:0.12774897,(Candidatus_Bathyarchaeota_archaeon_BA2_17397397_17397397:1.18121085,((Candidatus_Methanomassiliicoccus_intestinalis_Issoire-Mx1_3706024_3706024:0.75827945,((Canddatus_Methanomethylicus_oleusabulum_17405605_17405605:0.03313661,Candidatus_Methanomethylicus_mesodigestum_17407238_17407238:0.04645993)1.000000:0.49526791,(Candidatus_Bathyarchaeota_archaeon_BA1_17399640_17399640:0.13418874,Candidatus_Bathyarchaeota_archaeon_BA1_17401064_17401064:0.06658986)0.995000:0.18208576)0.998000:0.25028170)0.753000:0.08825815,(Methanopyrus_kandleri_AV19_3846867_3846867:0.55887654,(((Methanocella_arvoryzae_MRE50_3786763_3786763:0.09351530,(Methanocella_conradii_HZ254_3792416_3792416:0.18915042,Methanocella_paludicola_SANAE_3788923_3788923:0.05855050)0.970000:0.08466301)1.000000:0.30754241,((((ANME-1_ANME_sp._CONS3730MDAH03UFb1_10662818_10662818:0.00362348,(ANME-1_ANME_sp._Agg-C03_17387140_17387140:0.00000014,ANME-1_ANME_sp._CONS3730F07p2b1_17351958_17351958:0.00000001)0.913000:0.01352697)1.000000:0.11547846,(ANME-1_ANME_sp._GoMg2_17608010_17608010:0.01573778,(Desulfuromonadales_sp._C00003107_3895649_3895649:0.00000072,ANME-1_ANME_sp._ERB7_4008260_4008260:0.03213037)0.808000:0.00713628)1.000000:0.11234486)0.954000:0.05404912,((ANME-1_ANME_sp._SA_17485788_17485788:0.16726850,(ANME-1_ANME_sp._CONS3730B06UFb1_10668906_10668906:0.06790761,(ANME-1_ANME_sp._ERB7_4013373_4013373:0.04106642,(ANME-1_ANME_sp._GoMg3.2_17610209_17610209:0.02162560,(ANME-1_ANME_sp._Meyerdierks_3965177_3965177:0.01991071,(ANME-1_cluster_archaeon_AG-394-G21_17687321_17687321:0.00246391,ANME-1_cluster_archaeon_AG-394-G06_17684580_17684580:0.00000001)0.866000:0.00563007)0.914000:0.01608602)0.641000:0.00986969)0.938000:0.02486268)1.000000:0.12337527)0.994000:0.09638617,((ANME-1_ANME_sp._GoMg1_17604328_17604328:0.05710079,ANME-1_ANME_sp._SCGC_AAA252-L18_4030099_4030099:0.03414145)1.000000:0.12517737,(ANME-1_ANME_sp._GB60_17621029_17621029:0.26101939,(ANME-1_ANME-1_cluster_archaeon_ex4572-4_17626309_17626309:0.00518016,ANME-1_ANME_sp._GB37_17622073_17622073:0.01660517)1.000000:0.23662226)0.856000:0.05267694)0.809000:0.04165591)0.920000:0.04135907)1.000000:0.20597932,(((ANME-2c_ANME_sp._AMVER4-21_17648411_17648411:0.02980578,ANME-2c_ANME_sp._COP2_17489879_17489879:0.05018303)0.994000:0.08655245,(Desulfuromonadales_sp._C00003066_3902873_3902873:0.08291382,(ANME-2c_ANME_sp._E20_17616729_17616729:0.03569019,(ANME-2c_ANME_sp._COP1_17488932_17488932:0.01587989,(ANME-2c_ANME_sp._HMMV-459B1_17637709_17637709:0.03501146,ANME-2c_ANME_sp._ERB4_3999856_3999856:0.05111416)0.604000:0.02633193)0.935000:0.02463123)0.997000:0.08180053)0.729000:0.02912318)1.000000:0.30108578,(Candidatus_Syntrophoarchaeum_butanivorans_17416192_17416192:0.10863194,Candidatus_Syntrophoarchaeum_caldarius_17412217_17412217:0.22745686)1.000000:0.26448883)0.609000:0.05350512)0.863000:0.04192196)0.921000:0.07540575,(((Archaeoglobus_profundus_DSM_5631_17428288_17428288:0.11415839,Archaeoglobus_profundus_DSM_5631_17430191_17430191:0.30688269)0.999000:0.18457805,(Archaeoglobus_veneficus_SNP6_17431448_17431448:0.44882811,(Archaeoglobus_veneficus_SNP6_17433088_17433088:0.26633367,(Ferroglobus_placidus_DSM_10642_17443527_17443527:0.30856271,(Archaeoglobus_fulgidus_DSM_4304_17423632_17423632:0.27235632,(Archaeoglobus_sulfaticallidus_PM70-1_17439457_17439457:0.32477862,(Geoglobus_acetivorans_17421076_17421076:0.18193785,Geoglobus_ahangari_17446824_17446824:0.17937855)0.868000:0.11474606)0.624000:0.06120653)0.831000:0.07699441)0.553000:0.05959705)0.697000:0.05937522)0.935000:0.07232647)1.000000:0.23905326,(((Methanotorris_formicicus_Mc-S-70_3840026_3840026:0.12660012,(Methanococcus_aeolicus_Nankai-3_3797204_3797204:0.18454133,(Methanocaldococcus_fervens_AG86_3779520_3779520:0.05717975,Methanocaldococcus_jannaschii_DSM_2661_3844033_3844033:0.02187107)0.975000:0.07146560)0.734000:0.04944688)0.999000:0.21440533,((Methanobrevibacter_ruminantium_M1_3774980_3774980:0.24671867,Methanobrevibacter_smithii_DSM_2374_3773567_3773567:0.21560549)0.990000:0.13370971,(WP_011407044.1:0.35410908,(Methanothermobacter_marburgensis_str._Marburg_3834967_3834967:0.24982182,(Methanobacterium_paludis_3763953_3763953:0.12601533,Methanobacterium_veterum_3759997_3759997:0.19041379)0.940000:0.06932745)0.127000:0.05755298)0.860000:0.05062591)0.970000:0.11536418)0.415000:0.04352865,((((Desulfovibrio_salexigens_DSM_2638_428192_428192:0.03996966,(Desulfovibrio_hydrothermalis_AM13_=_DSM_14728_400292_400292:0.06966239,Desulfovibrio_zosterae_DSM_11974_459409_459409:0.05409028)0.229000:0.02154862)0.983000:0.14213272,(Desulfovibrio_inopinatus_DSM_10711_405474_405474:0.30335587,(Desulfovibrio_putealis_DSM_16056_425956_425956:0.14826085,(Desulfovibrio_carbinolicus_3694763_3694763:0.01171961,Desulfovibrio_magneticus_RS-1_413045_413045:0.01576799)1.000000:0.12571407)0.931000:0.08446850)0.848000:0.08177747)1.000000:0.60798636,(Desulfotalea_psychrophila_LSv54_334968_334968:0.16920477,(Desulfobulbus_japonicus_DSM_18378_280109_280109:0.12603134,(Desulfobulbus_mediterraneus_DSM_13871_284620_284620:0.11091028,(Desulfobulbus_elongatus_DSM_2908_276328_276328:0.05777643,Desulfobulbus_propionicus_DSM_2032_288304_288304:0.06360946)0.998000:0.08091644)0.920000:0.04988633)0.342000:0.04666435)1.000000:0.26356084)0.832000:0.07519964,((Desulfuromonadales_sp._C00003099_3915837_3915837:0.03497603,Desulfuromonadales_sp._C00003099_3915645_3915645:0.00794824)1.000000:0.57489124,((Syntrophorhabdus_aromaticivorans_UI_3619179_3619179:0.53870102,(Desulfatiglans_anilini_DSM_4660_260770_260770:0.44234325,(Desulfomonile_tiedjei_DSM_6799_308150_308150:0.39311662,(Desulfobacterales_sp._PC51MH44_10622032_10622032:0.30741721,Desulfospira_joergensenii_DSM_10085_329766_329766:0.52331592)1.000000:0.58745638)0.887000:0.09827311)0.882000:0.08384057)0.244000:0.03792403,(((((ANME-2d_Methanosarcinales_archaeon_ex4484-138_17624327_17624327:0.00000001,ANME-2d_Methanosarcinales_archaeon_ex4572-44_17627796_17627796:0.00000027)1.000000:0.33076004,(((Methanosarcina_barkeri_str._Fusaro_3859045_3859045:0.09900132,(Methanosarcina_acetivorans_C2A_3852074_3852074:0.03062425,Methanosarcina_mazei_Go1_3853780_3853780:0.06428456)0.877000:0.02468202)0.999000:0.12937724,((Methanohalophilus_mahii_3735817_3735817:0.16428734,(Methanococcoides_burtonii_DSM_6242_3845906_3845906:0.09155134,(Methanococcoides_methylutens_MM1_17655004_17655004:0.03986387,Methanococcoides_vulcani_17660870_17660870:0.02797128)0.227000:0.02313494)0.877000:0.04876726)0.969000:0.05251648,((Methanomethylovorans_hollandica_DSM_15978_3812574_3812574:0.10923379,(Methanolobus_psychrophilus_R15_3737833_3737833:0.09438083,Methanolobus_tindarius_DSM_2278_3808355_3808355:0.10684244)0.941000:0.04998640)0.934000:0.04093513,((ANME-3_ANME_sp._HMMV_17494390_17494390:0.06382043,ANME-3_ANME_sp._HMMV2_17501333_17501333:0.03320083)0.999000:0.10322832,(Methanosalsum_zhilinae_3822074_3822074:0.22027530,Methanohalobium_evestigatum_Z-7303_3731523_3731523:0.17422968)0.679000:0.04200755)0.802000:0.02695405)0.738000:0.01861597)0.911000:0.06253618)0.990000:0.09603657,((ANME-2d_Candidatus_Methanoperedens_nitroreducens_3955957_3955957:0.16581074,ANME-2d_Candidatus_Methanoperedens_sp._BLZ1_3948528_3948528:0.12613464)0.997000:0.14007174,((ANME-2b_ANME_sp._HR1_3870264_3870264:0.00000001,(ANME-2b_ANME_sp._CONS3730D10UFb2_10649271_10649271:0.00000014,(ANME-2b_ANME_sp._CONS3730E01UFb2_17333242_17333242:0.00000001,ANME-2b_ANME_sp._CONS3730F09p3b1_17338730_17338730:0.00000001)0.849000:0.00257472)0.778000:0.00257532)1.000000:0.18787609,(ANME-2a_ANME_sp._HMMV-459A3_17645444_17645444:0.09597839,(ANME-2a_ANME_sp._Wang_3973099_3973099:0.01501374,(ANME-2a_ANME_sp._CONS7142G09b1_17324951_17324951:0.01313010,ANME-2a_ANME_sp._S7142MS1_17498185_17498185:0.01251155)0.146000:0.01512446)0.998000:0.09225649)0.997000:0.08941934)0.922000:0.04857821)0.781000:0.05875180)0.916000:0.05511349)0.988000:0.10225412,(((Methanolinea_tarda_NOBI-1_3805335_3805335:0.17818024,(Methanoregula_boonei_6A8_3747460_3747460:0.00000001,Methanoregula_boonei_6A8_3747460_3747460:0.00000001)1.000000:0.12126312)0.963000:0.06455773,((Methanofollis_liminatans_GKZPZ_3729541_3729541:0.22566973,(Methanoculleus_marisnigri_JR1_3728194_3728194:0.15580717,(Methanomicrobium_mobile_BP_3812718_3812718:0.21688507,(Methanolacinia_petrolearia_DSM_11571_3743069_3743069:0.04326345,Methanoplanus_limicola_DSM_2279_3739961_3739961:0.10135591)0.721000:0.03593129)0.975000:0.08129456)0.985000:0.09041623)0.495000:0.04844038,(Methanosphaerula_palustris_E1-9c_3831066_3831066:0.19790843,(Methanocorpusculum_bavaricum_DSM_4179_3802571_3802571:0.34790724,Methanospirillum_hungatei_JF-1_3862226_3862226:0.21969875)0.780000:0.04937904)0.591000:0.05212551)0.137000:0.01972238)1.000000:0.26824834,(Methanosaeta_harundinacea_6Ac_3748946_3748946:0.19982427,(Methanosaeta_concilii_GP6_3819301_3819301:0.23894071,Methanosaeta_thermophila_PT_3818541_3818541:0.11980902)0.971000:0.09204837)0.994000:0.13941900)0.881000:0.05327739)0.957000:0.05727059,(((Smithella_sp._ME-1_3636462_3636462:0.18415936,Syntrophus_aciditrophicus_SB_3628681_3628681:0.22944327)1.000000:0.15160124,((Anaeromyxobacter_dehalogenans_2CP-1_3557521_3557521:0.00000018,(Anaeromyxobacter_dehalogenans_2CP-C_3552892_3552892:0.01042718,Anaeromyxobacter_sp._K_3548462_3548462:0.00256127)0.558000:0.00259841)1.000000:0.44600515,((((Geobacter_metallireducens_GS-15_3652761_3652761:0.04526563,(Geobacter_sulfurreducens_KN400_3606307_3606307:0.00000001,Geobacter_sulfurreducens_PCA_3649206_3649206:0.00000001)0.984000:0.04350327)0.913000:0.03702775,(Geobacter_argillaceus_3602099_3602099:0.10119964,(Pelobacter_propionicus_DSM_2379_3656771_3656771:0.11101974,Geobacter_lovleyi_SZ_3585190_3585190:0.09997579)0.924000:0.04726597)0.695000:0.02371730)0.897000:0.02753360,((Geobacter_sp._M18_3634799_3634799:0.01114626,(Geobacter_sp._M21_3568715_3568715:0.00762774,(Geobacter_bemidjiensis_Bem_3627524_3627524:0.00790681,Geobacter_bremensis_R1_3576353_3576353:0.00269075)0.546000:0.00571682)0.387000:0.01301038)1.000000:0.07480416,(Geobacter_daltonii_FRC-32_3610730_3610730:0.05691103,Geobacter_uraniireducens_Rf4_3641446_3641446:0.04885064)0.957000:0.03851483)0.871000:0.02552577)0.986000:0.07700159,((Desulfuromonadales_sp._C00003066_3904915_3904915:0.12941221,Pelobacter_carbinolicus_DSM_2380_3573210_3573210:0.10953198)0.991000:0.06677200,(((Desulfuromonas_acetoxidans_DSM_684_3684040_3684040:0.06686851,(Desulfuromonadaceae_sp._C00003068_3883704_3883704:0.00000001,Desulfuromonadales_sp._C00003099_3917334_3917334:0.00000001)0.994000:0.05914353)0.986000:0.07123782,(Geopsychrobacter_electrodiphilus_DSM_16401_3580643_3580643:0.11385991,(Desulfuromonadales_sp._C00003093_3886844_3886844:0.07823393,(Desulfuromusa_kysingii_3692905_3692905:0.10111015,Pelobacter_seleniigenes_DSM_18267_3596589_3596589:0.08122549)0.917000:0.03226217)0.946000:0.03434209)0.921000:0.03937422)0.639000:0.02761847,(Geoalkalibacter_ferrihydriticus_DSM_17813_3646098_3646098:0.14828511,Desulfuromonas_sp._TF_3686934_3686934:0.10149040)0.096000:0.01854394)0.844000:0.03830215)0.979000:0.06314882)0.956000:0.07889372)0.490000:0.03351991)0.909000:0.04413752,(((Syntrophobacter_fumaroxidans_MPOB_3613374_3613374:0.28898496,Thermodesulforhabdus_norvegica_3622886_3622886:0.22581202)0.992000:0.15705263,(delta_proteobacterium_HotSeep1_10098503_10098503:0.40989356,((((((Desulfomicrobium_baculatum_DSM_4028_300162_300162:0.05240222,Desulfomicrobium_escambiense_DSM_10707_305150_305150:0.04134652)1.000000:0.13072131,((Desulfonatronospira_thiodismutans_ASO3-1_313380_313380:0.23635648,(Desulfonatronum_lacustre_DSM_10312_316656_316656:0.06481067,Desulfonatronum_thiosulfatophilum_3677051_3677051:0.07980513)1.000000:0.13527826)0.429000:0.03876965,(Desulfovermiculus_halophilus_DSM_18834_348261_348261:0.53651296,Desulfohalobium_retbaense_DSM_5692_298916_298916:0.15377467)0.957000:0.09903048)0.828000:0.02665415)0.920000:0.03543721,((Desulfovibrio_africanus_subsp._africanus_DSM_2603_356245_356245:0.00000058,(Desulfovibrio_africanus_str._Walvis_Bay_366009_366009:0.00000138,Desulfovibrio_africanus_PCS_360786_360786:0.00518108)0.746000:0.00256667)1.000000:0.17175013,((Desulfovibrio_bastinii_DSM_16055_382461_382461:0.05534223,(Desulfovibrio_salexigens_DSM_2638_427533_427533:0.02131103,(Desulfovibrio_sp._3730-metabat-bin-75_796465_796465:0.06532406,(Desulfovibrio_hydrothermalis_AM13_=_DSM_14728_401562_401562:0.03885371,Desulfovibrio_zosterae_DSM_11974_461986_461986:0.02372500)0.785000:0.01805753)0.750000:0.01884372)0.998000:0.08646944)0.993000:0.07682623,((Desulfovibrio_aminophilus_DSM_12254_380637_380637:0.06543746,Desulfovibrio_longus_DSM_6739_408866_408866:0.14364338)0.951000:0.05179182,(Desulfovibrio_oxyclinae_DSM_11498_417617_417617:0.13700625,(Desulfovibrio_aespoeensis_Aspo-2_354822_354822:0.05580223,Desulfovibrio_desulfuricans_ND132_439648_439648:0.05977630)0.993000:0.06564917)0.513000:0.02947203)0.991000:0.07890853)0.969000:0.05248230)0.915000:0.04386561)0.938000:0.03555169,(Desulfovibrio_inopinatus_DSM_10711_405299_405299:0.10889614,(Desulfovibrio_putealis_DSM_16056_423382_423382:0.19402200,((Desulfovibrio_sp._FW1012B_435330_435330:0.01683751,Desulfovibrio_sp._U5L_442611_442611:0.01561651)0.956000:0.03818628,((Desulfovibrio_alcoholivorans_DSM_5433_374898_374898:0.05398295,Desulfovibrio_fructosivorans_JJ_396017_396017:0.02529042)0.836000:0.02199922,(Desulfovibrio_cf._magneticus_IFRC170_385838_385838:0.06264480,(Desulfovibrio_carbinolicus_3694052_3694052:0.00266648,Desulfovibrio_magneticus_RS-1_415593_415593:0.00000014)0.994000:0.05235828)0.895000:0.03338047)0.813000:0.02443860)1.000000:0.11388488)0.729000:0.03833781)0.913000:0.04223974)0.582000:0.03118816,((Desulfovibrio_termitidis_HI1_448969_448969:0.06212742,(Desulfovibrio_vulgaris_DP4_454350_454350:0.00000001,Desulfovibrio_vulgaris_str._Hildenborough_456749_456749:0.00000001)0.999000:0.08050318)0.988000:0.05842013,((Desulfovibrio_alaskensis_DSM_16109_367989_367989:0.00000001,Desulfovibrio_alaskensis_G20_372640_372640:0.00000001)1.000000:0.10703195,(Desulfocurvus_vexinensis_DSM_17965_294196_294196:0.29392169,Desulfovibrio_acrylicus_DSM_10141_349576_349576:0.17465902)0.976000:0.07270708)0.774000:0.02961628)0.913000:0.04183170)0.207000:0.03374580,((Bilophila_wadsworthia_ATCC_49260_236588_236588:0.17205570,Lawsonia_intracellularis_N343_465781_465781:0.21311670)0.946000:0.06346740,Desulfovibrio_piger_ATCC_29098_419647_419647:0.17951051)0.758000:0.03738707)0.999000:0.16700511)0.888000:0.03846353)0.434000:0.01307835,((Desulfobacterium_autotrophicum_HRM2_264690_264690:0.26075249,((Desulfotignum_balticum_DSM_7044_339656_339656:0.00000015,Desulfotignum_phosphitoxidans_DSM_13687_345465_345465:0.00254260)1.000000:0.23770808,(Desulfobacula_toluolica_Tol2_273724_273724:0.17250350,(Desulfospira_joergensenii_DSM_10085_331644_331644:0.16376809,(Desulfobacter_curvatus_DSM_3379_254060_254060:0.03944053,Desulfobacter_postgatei_2ac9_269436_269436:0.03106729)1.000000:0.18836329)0.160000:0.02032560)0.951000:0.05469026)0.998000:0.15222858)1.000000:0.17870285,(Desulforegula_conservatrix_Mb1Pa_320920_320920:0.29489709,(((Desulfatibacillum_aliphaticivorans_DSM_15576_241845_241845:0.00000001,Desulfatibacillum_alkenivorans_AK-01_246486_246486:0.00528398)1.000000:0.28719998,(((Desulfobulbaceae_sp._3730-metabat-bin-12_588429_588429:0.00000019,Desulfobulbaceae_sp._5133-metabat-bin-15_999029_999029:0.00254413)1.000000:0.40221858,(Desulfonema_limicola_str._Jadebusen_3673581_3673581:0.29825149,(Desulfosarcina_sp._BuS5_324862_324862:0.25771404,(Desulfobacterales_sp._CONS3730E10p2b1_10625411_10625411:0.16804327,(Desulfobacterales_sp._PC51MH44_10622416_10622416:0.12445605,Desulfosarcina_sp._5133-metabat-bin-16_906634_906634:0.09612199)0.980000:0.06707482)0.958000:0.06779495)0.923000:0.06346224)0.022000:0.02717709)0.856000:0.04450087,((Desulfosarcina_variabilis_str._Montpellier_3666547_3666547:0.26773124,Desulfococcus_oleovorans_Hxd3_292925_292925:0.27670802)0.716000:0.04386676,(Desulfatirhabdium_butyrativorans_DSM_18734_249919_249919:0.32007569,(Desulfococcus_biacutus_3678234_3678234:0.10763256,Desulfococcus_multivorans_DSM_2059_3701109_3701109:0.11907123)0.999000:0.16222532)0.850000:0.04169943)0.884000:0.05438221)0.758000:0.02137510)0.816000:0.03588347,((Desulfobacterales_sp._C00003104_3873521_3873521:0.00000016,Desulfobacterales_sp._C00003106_3871979_3871979:0.00250852)1.000000:0.29702876,(Desulfobacterales_sp._S7086CLCb20_10631731_10631731:0.25725331,(Desulfobacteraceae_sp._3730-metabat-bin-5_526751_526751:0.07835547,Desulfobacterales_sp._S7086CLCb20_10631681_10631681:0.11076109)0.988000:0.08938986)0.998000:0.15856047)0.955000:0.07674830)0.839000:0.03829899)0.827000:0.02702131)0.998000:0.11743923)0.859000:0.03159252)0.801000:0.03828319)0.923000:0.05187689,(Desulfurivibrio_alkaliphilus_AHT_2_464181_464181:0.36529632,(Desulfuromonadales_sp._C00003066_3905001_3905001:0.36703890,((Thermodesulfobacterium_hydrogeniphilum_10110551_10110551:0.07019650,(Thermodesulfobacterium_geofontis_OPF15_10107966_10107966:0.08752883,(Thermodesulfobacterium_commune_DSM_2178_10112334_10112334:0.01015801,(Thermodesulfobacterium_hveragerdense_DSM_12571_10115950_10115950:0.01628708,Thermodesulfobacterium_thermophilum_DSM_1276_10113279_10113279:0.00000016)0.909000:0.01467386)0.999000:0.08738775)0.545000:0.03597768)1.000000:0.18810523,(Thermodesulfatator_atlanticus_DSM_21156_10104127_10104127:0.07831669,Thermodesulfatator_indicus_DSM_15286_10105291_10105291:0.04373039)0.993000:0.09355602)0.983000:0.09230159)0.955000:0.08283841)0.859000:0.03481904)0.663000:0.01614923)0.834000:0.08518230)0.930000:0.12085340)1.000000:1.57471941)0.916000:0.07432191)0.814000:0.06961414)0.921000:0.07103050)0.913000:0.07950392)0.089000:0.15100995)1.000000:0.68621540)0.990000:0.13954081);
```
