## Supplementary material for "Comparative genomics reveals electron transfer and syntrophic mechanisms differentiating methanotrophic and methanogenic archaea": S1 Data: Fig13D.ThyA.tre

```
(Desulfobacteraceae_sp._3730-metabat-bin-5_635162_635162:0.09601028,Desulfobacteraceae_sp._5133-metabat-bin-4_920956_920956:0.03922227,(Desulfobacterales_sp._S7086CLCb20_10631760_10631760:0.23732135,(Desulfosarcina_variabilis_str._Montpellier_3667548_3667548:0.78736347,(((((Methanolobus_tindarius_DSM_2278_3807377_3807377:0.08318743,(Methanolobus_psychrophilus_R15_3738863_3738863:0.08040633,Methanomethylovorans_hollandica_DSM_15978_3810914_3810914:0.27649909)0.774000:0.07685624)1.000000:2.74067005,((Methanocella_arvoryzae_MRE50_3788375_3788375:0.11945028,(Methanocella_conradii_HZ254_3793779_3793779:0.14336824,Methanocella_paludicola_SANAE_3789870_3789870:0.07130803)0.938000:0.24656035)1.000000:1.37629023,((ANME-2d_Candidatus_Methanoperedens_nitroreducens_3955465_3955465:0.15475274,ANME-2d_Candidatus_Methanoperedens_sp._BLZ1_3950532_3950532:0.04579362)0.949000:0.51987464,((ANME-1_ANME_sp._GoMg4_17614585_17614585:0.07051064,ANME-1_ANME_sp._SA_17484371_17484371:0.12775027)0.999000:0.67490903,(ANME-2c_ANME_sp._COP2_17489794_17489794:0.22187789,(ANME-2c_ANME_sp._AMVER4-21_17649449_17649449:0.03529134,(ANME-2c_ANME_sp._E20_17616524_17616524:0.04011755,(ANME-2c_ANME_sp._HMMV-459B1_17639591_17639591:0.07020083,ANME-2c_ANME_sp._COP1_17486933_17486933:0.07460379)0.833000:0.02229655)0.457000:0.03002247)0.763000:0.13699378)0.173000:0.14049166)0.999000:1.23926555)0.966000:0.90787357)0.892000:0.49412515)0.884000:0.53567924,Methanopyrus_kandleri_AV19_3848167_3848167:1.92695771)0.672000:0.18402476,(((Methanobrevibacter_ruminantium_M1_3777024_3777024:0.09585370,Methanobrevibacter_smithii_DSM_2374_3774437_3774437:0.23159775)1.000000:2.04204144,((((Methanococcus_aeolicus_Nankai-3_3797207_3797207:0.11246113,Methanothermococcus_okinawensis_IH1_3837667_3837667:0.10146968)0.964000:0.15470914,(Methanocaldococcus_fervens_AG86_3778971_3778971:0.20885033,Methanocaldococcus_jannaschii_DSM_2661_3842911_3842911:0.12714590)0.983000:0.21344176)0.948000:0.20804726,(Methanotorris_formicicus_Mc-S-70_3840034_3840034:0.58856973,(Methanococcus_maripaludis_C5_3794445_3794445:0.04798644,Methanococcus_maripaludis_S2_3722282_3722282:0.05339090)0.995000:0.29467718)0.542000:0.11746473)0.994000:0.70712213,(((Methanoregula_boonei_6A8_3745762_3745762a:0.00000001,Methanoregula_boonei_6A8_3745762_3745762:0.00000001)0.987000:0.24851373,((Methanofollis_liminatans_GKZPZ_3729366_3729366:0.21822582,Methanocorpusculum_bavaricum_DSM_4179_3801481_3801481:0.60115796)0.818000:0.09358489,(Methanosphaerula_palustris_E1-9c_3830411_3830411:0.45534081,Methanoculleus_marisnigri_JR1_3726917_3726917:0.32221770)0.374000:0.11473375)0.578000:0.11170094)0.995000:0.68388557,(Methanospirillum_hungatei_JF-1_3863941_3863941:1.10158156,(Methanoplanus_limicola_DSM_2279_3740167_3740167:0.23796226,(Methanolacinia_petrolearia_DSM_11571_3742768_3742768:0.16947404,Methanomicrobium_mobile_BP_3812945_3812945:0.27348038)0.647000:0.09369211)0.993000:0.51079303)0.788000:0.24342261)0.957000:0.47338305)0.721000:0.23929253)0.959000:0.42682110,((Methanobacterium_paludis_3762072_3762072:0.22312209,(Methanobacterium_veterum_3758813_3758813:0.38275685,Methanothermobacter_marburgensis_str._Marburg_3834368_3834368:0.40626269)0.000000:0.07707454)1.000000:0.86273294,((Methanosaeta_thermophila_PT_3818021_3818021:0.59874880,(Methanosaeta_concilii_GP6_3820474_3820474:0.45587158,Methanosaeta_harundinacea_6Ac_3747952_3747952:0.36759259)0.842000:0.10172004)0.817000:0.13310980,(((ANME-2b_ANME_sp._CONS3730D10UFb2_10651366_10651366:0.00000001,(ANME-2b_ANME_sp._CONS3730E01UFb2_17333643_17333643:0.00000001,ANME-2b_ANME_sp._HR1_3870931_3870931:0.00638484)0.000000:0.00000001)0.995000:0.15510291,(ANME-2a_ANME_sp._Wang_3973233_3973233:0.00820147,(ANME-2a_ANME_sp._CONS7142G09b1_17326576_17326576:0.00000001,ANME-2a_ANME_sp._S7142MS1_17499416_17499416:0.00000001)0.873000:0.02634570)0.971000:0.12251974)0.926000:0.12079194,((Methanosarcina_barkeri_str._Fusaro_3857669_3857669:0.10831277,(Methanosarcina_acetivorans_C2A_3853118_3853118:0.03301352,Methanosarcina_mazei_Go1_3854591_3854591:0.05057280)0.913000:0.06964110)0.987000:0.18574966,((Methanosalsum_zhilinae_3822901_3822901:0.24460994,Methanohalobium_evestigatum_Z-7303_3732340_3732340:0.24362907)0.879000:0.07974047,((ANME-3_ANME_sp._HMMV_17496629_17496629:0.02479606,ANME-3_ANME_sp._HMMV2_17500369_17500369:0.03812848)0.977000:0.07589348,(Methanococcoides_burtonii_DSM_6242_3845216_3845216:0.08178647,(Methanohalophilus_mahii_3734471_3734471:0.31759098,(Methanococcoides_methylutens_MM1_17658160_17658160:0.02829999,Methanococcoides_vulcani_17660406_17660406:0.05071267)0.874000:0.03581537)0.845000:0.04414990)0.959000:0.07136122)0.169000:0.04439532)0.927000:0.10290073)0.865000:0.08431078)0.956000:0.24728915)0.998000:0.67781991)0.746000:0.24027737)0.746000:0.16081329)0.436000:0.40298508,((Geoglobus_acetivorans_17417930_17417930:0.34887383,Archaeoglobus_veneficus_SNP6_17433505_17433505:0.44156058)0.297000:0.14555043,Archaeoglobus_fulgidus_DSM_4304_17426055_17426055:0.31647551)1.000000:2.49464082)0.998000:1.74674155)0.979000:1.01533110)0.801000:0.15996986);
```
