## Supplementary material for "Comparative genomics reveals electron transfer and syntrophic mechanisms differentiating methanotrophic and methanogenic archaea": S1 Data: Fig15.tre

```
(((((tr|Q24Q94|Q24Q94_DESHY:1.23830890251702752103,((tr|F0T6B1|F0T6B1_METLA:0.24861862066629270007,tr|A7I9V7|A7I9V7_METB6:0.21248469409787790196)100:1.15274026897411574488,((tr|A0A0B5BJU8|A0A0B5BJU8_9DELT:0.41088922970593300121,(tr|A3DFR2|A3DFR2_CLOTH:0.63977485470374839682,tr|L0IK33|L0IK33_THETR:0.35338873516833124722)85:0.19813139334380244772)95:0.27225471463790595905,(tr|I0GUQ0|I0GUQ0_SELRL:0.44377183810142728504,tr|Q6N7B0|Q6N7B0_RHOPA:0.50580143369974561729)100:0.38763784390629613119)99:0.33906093364599676487)99:0.33259044639121310150)85:0.36483114874786015669,((tr|Q3M5V3|Q3M5V3_ANAVT:1.82806879152417889323,(3971005:2.57356451111922712727,((((tr|B4ULZ0|B4ULZ0_ANASK:0.13386398951605621432,tr|Q749C3|Q749C3_GEOSL:0.12421975214286799793)100:0.22422798632537271901,(tr|F2MZY2|F2MZY2_PSEU6:0.18313470780531218574,(tr|B8HWE4|B8HWE4_CYAP4:0.21564313295236803292,((tr|D5ANI2|D5ANI2_RHOCB:0.26156827877390209647,tr|A0A060DN91|A0A060DN91_AZOBR:0.15616357768044666909)82:0.06781284390576527987,(tr|A7IBF5|A7IBF5_XANP2:0.13309566236668290973,tr|B2AIZ6|B2AIZ6_CUPTR:0.17499683101986346356)74:0.04740464342846084644)70:0.06318646519447819465)72:0.07129952647730705695)99:0.17828312111582148014)100:0.56513523655882103025,((tr|M1PV91|M1PV91_METMZ:0.05757509077535322151,tr|Q46G39|Q46G39_METBF:0.08975499057852777407)100:0.33141726639637286711,((tr|I4CES8|I4CES8_DESTA:0.30160072729904935374,((tr|Q3B2P3|Q3B2P3_CHLL7:0.11105436906925905682,tr|B3QQ15|B3QQ15_CHLP8:0.11027222452394609686)100:0.14804787514070505416,((tr|F5Y9Q3|F5Y9Q3_TREAZ:0.36079911088076643821,tr|F2NEQ4|F2NEQ4_DESAR:0.18589721689386481951)90:0.08351446679146530550,(tr|E8REU5|E8REU5_DESPD:0.11916935136773688930,tr|M1WY53|M1WY53_DESPC:0.14724568766103399153)100:0.14976947447978855577)70:0.07181635383695499086)100:0.24827889424036858612)95:0.17606200114605261020,(((tr|H6LB33|H6LB33_ACEWD:0.37255356536096406739,tr|W6S2U9|W6S2U9_9CLOT:0.40012709516193978310)52:0.07626983405424839213,tr|A5N1U0|A5N1U0_CLOK5:0.32712695322937346276)33:0.05763453039324650112,(tr|A0A1D8GKF8|A0A1D8GKF8_9CLOT:0.30495605163673467075,(tr|H8I6M4|H8I6M4_METCZ:0.44109903278118506309,tr|C8W444|C8W444_DESAS:0.28272758855547058809)85:0.10997114920965736506)57:0.05419151486669398360)82:0.08780228177446065818)84:0.15527759717019715135)97:0.16532316598581886513)97:0.29976471312579122674,((((3944238:0.10246228510339827622,3953425:0.07301179969511441270)99:0.32784795260345506174,(tr|A7NR78|A7NR78_ROSCS:0.65624230627114432668,(((10669795:0.02671248557260069018,(17607278:0.03015403103236754048,((17351375:0.00000122123005994819,17387619:0.00000122123005994819)94:0.00000122123005994819,10661969:0.00844457487313775984)100:0.01020297522824210358)40:0.00598599497310249931)100:0.02837984841189842081,((17604750:0.01507118467425833282,((17609756:0.01904410255709049551,(4004768:0.00000122123005994819,4017731:0.00000122123005994819)100:0.01140926634910157875)90:0.02696772139894752091,4012059:0.02392786386081452443)35:0.01171586185752614140)49:0.02044305689800180598,4030016:0.03540778883915891850)81:0.03323039640415726553)100:0.22660169611665581524,(17324185:0.05596809620814809788,(3869158:0.10364266098780552938,(3972175:0.01739209514935487894,(17384370:0.03454772437126962803,(17488215:0.02244131632215892042,17617121:0.03372294584513995525)97:0.02566171971421261563)98:0.04128073336220172695)56:0.01903894181811428832)63:0.02408888723567810530)100:0.16899295809497819065)99:0.12433826037209920468)40:0.05415154130256275705)46:0.09916935459271246367,((((tr|F6D761|F6D761_METPW:0.23286850585459079044,sp|P0CW51|NIFD_METMP:0.30185653232464487727)100:0.33539833001948271551,((tr|A0A0C4WJ17|A0A0C4WJ17_9GAMM:0.29421592651474764990,(tr|Q8TRG4|Q8TRG4_METAC:0.22679757570908920528,tr|Q3M5V5|Q3M5V5_ANAVT:0.16951265877747984101)81:0.06774084782259127968)92:0.14521299329716458315,(tr|Q8TRG9|Q8TRG9_METAC:0.17269105855648969605,(tr|M1MG12|M1MG12_9CLOT:0.14773045129030898392,tr|H6SP43|H6SP43_PARPM:0.11304518510615468863)100:0.06634338969207750902)100:0.45466285462088390501)100:0.49496564296956585549)88:0.17834804068047871439,(tr|K4LE03|K4LE03_THEPS:0.38378368085631403561,tr|F8ANM5|F8ANM5_METOI:0.49410463262004755691)99:0.25680284188560376091)29:0.04826966870476284699,tr|E4SGT6|E4SGT6_CALK2:0.31172591473018562702)78:0.10437245570367403857)46:0.12891116368944033344,tr|F8ALI8|F8ALI8_METOI:1.10979387775553872686)70:0.12823948685259653479)74:0.40916037184131204274)27:0.16024072590421065132)20:0.09222479186322948830,tr|F4F024|F4F024_SELS3:2.25149331715820988364)24:0.10325789585048975039)100:3.29104746627459743280,3818481:0.29569741538387162016)42:0.18568807652224725291,(((17498555:0.09267530624106752601,3869929:0.16688866379625050262)98:0.18044117657067132443,3955054:0.18425524931881842594)41:0.03953692681756412752,((3810795:0.17741371314758125344,((3857137:0.04963929315757272670,3852181:0.07120794118359816127)98:0.20354184925932580774,((17495543:0.06849736551604418411,17501394:0.03279786173406940702)99:0.09647001633038033985,3845180:0.12959917757007741179)46:0.04098930284756158171)36:0.03619024667332688266)23:0.03039964992560317478,3732002:0.28211368089257521374)78:0.17640344945038083369)43:0.16591698706954638443)95:0.44694781600615196560,(17484673:0.54030375971639488242,4002156:0.47326163163802553724)100:0.39257892143562628240,4012062:0.66401164952377611517);
```
