## Supplementary material for "Comparative genomics reveals electron transfer and syntrophic mechanisms differentiating methanotrophic and methanogenic archaea": S1 Data: Fig16.tre

```
((((ANME-1_ANME_sp._GB37_17621354_17621354:0.03216669700235356283,ANME-1_ANME-1_cluster_archaeon_ex4572-4_17626496_17626496:0.08946931996906141993)97:0.20811603252598845359,((ANME-1_ANME_sp._GoMg2_17608023_17608023:0.09970774617996824851,(ANME-1_ANME_sp._CONS3730MDAH03UFb1_10663799_10663799:0.00292227771602481109,ANME-1_ANME_sp._CONS3730F07p2b1_17353326_17353326:0.00000100000050002909)100:0.08075485169523004270)77:0.04459869228659593676,(ANME-1_ANME_sp._GoMg3.2_17610182_17610182:0.07786730661707889911,(ANME-1_ANME_sp._CONS3730B06UFb1_10670083_10670083:0.02535164888333448635,ANME-1_ANME_sp._Meyerdierks_3968169_3968169:0.02900132479311903072)95:0.06017009914041223512)77:0.03067931980631763075)79:0.11629387804302938891)66:0.11780779857423666346,(ANME-1_ANME_sp._GoMg1_17605688_17605688:0.14109849980303587613,ANME-1_ANME_sp._ERB6_4000476_4000476:0.09890852608171328553)25:0.05326693082771662840)20:0.06791933783470702202,((((((((ANME-2a_ANME_sp._HMMV-459B4_17644254_17644254:0.08609080576231689652,((ANME-2a_ANME_sp._HMMV-459A3_17646299_17646299:0.01548139970373230145,(ANME-2a_ANME_sp._HMMV-459B4_17641680_17641680:0.01324626252051479096,(ANME-2a_ANME_sp._Wang_3973795_3973795:0.00000100000050002909,ANME-2a_ANME_sp._Wang_3974841_3974841:0.00000100000050002909)100:0.01299304147114857880)90:0.01615441705841483624)69:0.00556171442441458566,(ANME-2a_ANME_sp._S7142MS1_17497795_17497795:0.00316413023641780181,ANME-2a_ANME_sp._CONS7142G09b1_17327778_17327778:0.00771876257342012009)100:0.02051150586917044674)83:0.02684368486348018973)74:0.02872052151498060910,(ANME-3_ANME_sp._HMMV2_17501644_17501644:0.02998915949821163301,(ANME-2a_ANME_sp._HMMV-459A3_17644852_17644852:0.00000100000050002909,ANME-3_ANME_sp._HMMV_17493666_17493666:0.00000100000050002909)100:0.05634474554244539579)48:0.01868842546099509783)83:0.10609261069467532113,(ANME-2b_ANME_sp._HR1_3870457_3870457:0.18741322623086828503,ANME-2b_ANME_sp._CONS3730F09p3b1_17340759_17340759:0.15250603958564193374)83:0.08938392524436263031)92:0.06772436857905483887,(Methanolobus_tindarius_DSM_2278_3807146_3807146:0.17555542486462838436,Methanolobus_psychrophilus_R15_3738972_3738972:0.14692470830139131577)64:0.04149555110240055189)100:0.17321267201514281564,((ANME-2d_Candidatus_Methanoperedens_nitroreducens_3954836_3954836:0.10391042242249552696,(ANME-2d_Candidatus_Methanoperedens_sp._BLZ1_3945424_3945424:0.05780388678793640933,ANME-2d_Candidatus_Methanoperedens_sp._BLZ1_3948354_3948354:0.02918469934906574303)59:0.02224761596678582684)100:0.18215973428567905357,((ANME-2c_ANME_sp._HMMV-459B1_17640534_17640534:0.02655726309612396405,ANME-2c_ANME_sp._COP1_17489226_17489226:0.04213931513016642982)34:0.00870078451704165909,(ANME-2c_ANME_sp._AMVER4-21_17650473_17650473:0.02461246521735221265,(ANME-2c_ANME_sp._AMVER4-31_17653874_17653874:0.02272570000291782369,ANME-2c_ANME_sp._ERB4_4023139_4023139:0.01478969472548691960)45:0.00626665297016402219)69:0.01445900110066330145)100:0.29819342899849349271)58:0.06828943515040411527)100:0.31602126944596992120,(((ANME-1_ANME_sp._CONS3730B06UFb1_10667822_10667822:0.06111772986617802078,((ANME-1_ANME_sp._CONS3730F07p2b1_17353252_17353252:0.01067052827221669740,ANME-1_ANME_sp._CONS3730MDAH03UFb1_10661797_10661797:0.01057798526833004550)40:0.00465230907894934997,ANME-1_ANME_sp._CONS3730H04p2b1_17374087_17374087:0.01541672397055128367)41:0.00835270269466459152)67:0.02773791963863632415,ANME-1_ANME_sp._ERB7_4017492_4017492:0.02179718890769058101)100:0.58247626423625176173,((Methanobacterium_paludis_3761732_3761732:0.29765090779093039686,(Methanobacterium_paludis_3761734_3761734:0.27860180905288906006,((Methanobrevibacter_ruminantium_M1_3775214_3775214:0.09037275753320007932,Methanobrevibacter_smithii_DSM_2374_3773505_3773505:0.21712287542909156079)100:0.30626004335732853745,Methanobacterium_veterum_3758444_3758444:0.53838852487147870196)31:0.06897379015471280517)56:0.10816600305602998289)93:0.13606311914668117735,(((Methanocella_paludicola_SANAE_3791116_3791116:0.12498493629883568323,Methanocella_arvoryzae_MRE50_3786248_3786248:0.22780409377067398213)88:0.09252816395313719078,Methanocella_conradii_HZ254_3793866_3793866:0.26074233911789695961)100:0.30572979891292600962,((((Methanomicrobium_mobile_BP_3814243_3814243:0.13568176358336447862,(Methanocorpusculum_bavaricum_DSM_4179_3802299_3802299:0.14807017247065851207,Methanocorpusculum_bavaricum_DSM_4179_3802822_3802822:0.14544174235702839182)92:0.05705245247207067077)100:0.11604043142133044220,((Methanoplanus_limicola_DSM_2279_3739704_3739704:0.17158077561658299781,(Methanomicrobium_mobile_BP_3814267_3814267:0.12237347572763201953,Methanolacinia_petrolearia_DSM_11571_3743401_3743401:0.07603262472237351521)100:0.07106899388345731816)81:0.04512271141246960993,(Methanolacinia_petrolearia_DSM_11571_3743389_3743389:0.11015860123649838520,Methanolacinia_petrolearia_DSM_11571_3743978_3743978:0.16850062714391683683)78:0.04379282925214761368)94:0.06977911315297753714)87:0.05362001042110206561,(Methanosarcina_barkeri_str._Fusaro_3858314_3858314:0.56698670129865258449,((Methanoculleus_marisnigri_JR1_3727987_3727987:0.34656558529869857521,(Methanocella_paludicola_SANAE_3790248_3790248:0.17672182607457845305,Methanocella_arvoryzae_MRE50_3785728_3785728:0.12984057377083421669)100:0.12772998582714537030)60:0.04250545767133625391,((Methanofollis_liminatans_GKZPZ_3730875_3730875:0.11253207833867376331,(Methanoculleus_marisnigri_JR1_3727412_3727412:0.13840642538512284987,Methanoculleus_marisnigri_JR1_3727742_3727742:0.07134045311927621202)58:0.03745133302584498225)12:0.02677484734852719414,((Methanolinea_tarda_NOBI-1_3806421_3806421:0.14308729889053573014,(((Methanospirillum_hungatei_JF-1_3864156_3864156:0.21349879968924651008,Methanocella_arvoryzae_MRE50_3786845_3786845:0.29978050119390714512)94:0.07103927060118737924,((Methanolinea_tarda_NOBI-1_3805243_3805243:0.12471279852512594244,Methanospirillum_hungatei_JF-1_3865344_3865344:0.20796808030113345112)99:0.08066795204988966295,Methanoculleus_marisnigri_JR1_3727744_3727744:0.20621930944798932961)72:0.03748207500955252902)100:0.17746493878416888523,(Methanoregula_boonei_6A8_3746173_3746173:0.18387955472505762566,(Methanosphaerula_palustris_E1-9c_3830899_3830899:0.15207103714246253401,Methanosphaerula_palustris_E1-9c_3830525_3830525:0.17001890750580372913)67:0.04828968523649704303)56:0.04712345851559348459)51:0.03304005939263384567)30:0.02962984697393995781,(Methanospirillum_hungatei_JF-1_3863959_3863959:0.10094402998816433270,Methanospirillum_hungatei_JF-1_3864154_3864154:0.12495282505138963214)98:0.10813704910198736198)73:0.04697680012878358707)18:0.01552049451716047516)53:0.03128829977661844869)43:0.01685929739269144065)100:0.32697757506066804645,((Methanococcus_maripaludis_C5_3794542_3794542:0.01164183260124453112,Methanococcus_maripaludis_S2_3722197_3722197:0.02065043109713960920)100:0.27789511169422936865,(((Methanotorris_formicicus_Mc-S-70_3839188_3839188:0.00735406600336942998,Methanotorris_formicicus_Mc-S-70_3839969_3839969:0.01761574531999915427)100:0.07703964089286079175,(Methanocaldococcus_fervens_AG86_3779202_3779202:0.10818308793671037316,Methanocaldococcus_jannaschii_DSM_2661_3842393_3842393:0.08995629577735977933)78:0.06147542176527696911)92:0.06753204650396767150,(((Methanococcus_maripaludis_C5_3795764_3795764:0.00274633425790982068,Methanococcus_maripaludis_S2_3721026_3721026:0.03681645936158094851)100:0.12631618067693620167,Methanococcus_aeolicus_Nankai-3_3796729_3796729:0.12284104015483260364)82:0.04830747588013294125,((Methanothermococcus_okinawensis_IH1_3836948_3836948:0.00000100000050002909,Methanothermococcus_okinawensis_IH1_3837999_3837999:0.00261077473784068932)100:0.09386668994054286896,(Methanobacterium_veterum_3760353_3760353:0.21224591474577186867,(Methanothermobacter_marburgensis_str._Marburg_3834721_3834721:0.24540577939349503267,Methanobrevibacter_ruminantium_M1_3776994_3776994:0.35223492257826866103)73:0.06940836158988863969)98:0.15089734881918204223)39:0.01958837018233685820)94:0.08416337905278435672)94:0.12193476416477685986)97:0.29405495004396192682)31:0.04314379680398335720)34:0.08056222033758235479)57:0.07760408304453245143)60:0.15514137380340339845)100:0.51488871410795800099,(((ANME-1_ANME_sp._GB60_17619862_17619862:0.23707022417663214942,(ANME-1_ANME_sp._GB37_17621094_17621094:0.33667127566506349634,(((ANME-1_ANME_sp._GoMg2_17607809_17607809:0.03613375373338542640,(ANME-1_ANME_sp._CONS3730H04p2b1_17374053_17374053:0.01368462951526295060,(ANME-1_ANME_sp._CONS3730MDAH03UFb1_10662940_10662940:0.00674339049766988462,(ANME-1_ANME_sp._Agg-C03_17386465_17386465:0.01645589895701366975,ANME-1_ANME_sp._CONS3730F07p2b1_17353224_17353224:0.01170926533564603696)92:0.00719390594465151457)94:0.00889803745469944056)100:0.03951034070848033486)100:0.09227277262485338027,((ANME-1_ANME_sp._GoMg3.2_17612019_17612019:0.02615025479574312889,ANME-1_ANME_sp._ERB7_4012490_4012490:0.03411956491650867951)66:0.00928932987536392092,(ANME-1_ANME_sp._Meyerdierks_3965345_3965345:0.03890583238792073156,(ANME-1_ANME_sp._ERB7_4007149_4007149:0.02048039676471654150,(Methanosaeta_concilii_GP6_3821637_3821637:0.63641224810387064803,ANME-1_ANME_sp._CONS3730B06UFb1_10668033_10668033:0.03292447881441286361)43:0.11529718511274726633)31:0.01651125444901086620)26:0.01391707380957338605)44:0.08907313737331340464)27:0.03337295443724291183,ANME-1_ANME_sp._GoMg1_17604456_17604456:0.12596861528154315590)36:0.06554814905118511170)39:0.10238420498866633579)100:0.54681158896121584423,(ANME-1_ANME_sp._GoMg1_17604656_17604656:0.41325570860349136737,(ANME-1_ANME_sp._SA_17484241_17484241:0.22290905633714622192,(ANME-1_ANME_sp._CONS3730MDAH03UFb1_10662015_10662015:0.09042379233112979309,(ANME-1_ANME_sp._CONS3730F07p2b1_17353971_17353971:0.02920982748235264118,ANME-1_ANME_sp._CONS3730B06UFb1_10669580_10669580:0.12111312137251686871)75:0.05622778356297553071)89:0.13921529555706524395)100:0.35700293466881194426)93:0.17394857751560163783)100:0.37539471840293925364,(((((Methanosarcina_acetivorans_C2A_3852288_3852288:0.04523962007055828960,(Methanosarcina_mazei_Go1_3853966_3853966:0.08671762919824096971,Methanosarcina_barkeri_str._Fusaro_3857045_3857045:0.08453287888846605647)53:0.03533438400396667761)100:0.19988847314622051887,((((Methanohalophilus_mahii_3735401_3735401:0.12244322240594170126,(Methanococcoides_methylutens_MM1_17655940_17655940:0.02141013123098723173,(Methanococcoides_vulcani_17663384_17663384:0.03974880740382828043,Methanococcoides_burtonii_DSM_6242_3846430_3846430:0.05737809405700493304)99:0.05780114698842590826)100:0.10558391743263811913)86:0.06048098973657919236,((Methanolobus_psychrophilus_R15_3738053_3738053:0.09801266760645016562,Methanolobus_tindarius_DSM_2278_3808129_3808129:0.15654321149345576392)69:0.05519516010119734917,Methanomethylovorans_hollandica_DSM_15978_3812499_3812499:0.12934014182673556070)49:0.03746650352825767888)89:0.07359497109247771507,(Methanosalsum_zhilinae_3822187_3822187:0.20810933259227887282,Methanohalobium_evestigatum_Z-7303_3733541_3733541:0.20449692989638376672)76:0.07348580237899549061)81:0.06602795156183408065,(ANME-3_ANME_sp._HMMV2_17501957_17501957:0.07238434298029665370,ANME-3_ANME_sp._HMMV_17494550_17494550:0.03812947254335271458)100:0.18708116526221171827)60:0.04242040971252316467)96:0.27008508352823584753,(ANME-2c_ANME_sp._COP2_17490621_17490621:0.02532782928592243119,((ANME-2c_ANME_sp._AMVER4-21_17651246_17651246:0.02885884593894443018,((ANME-2c_ANME_sp._ERB4_4010605_4010605:0.01061969572244553413,ANME-2c_ANME_sp._HMMV-459B1_17637805_17637805:0.02706371231635475161)95:0.05811544239814640800,ANME-2c_ANME_sp._E20_17616449_17616449:0.02771958633722954382)47:0.02605026292507835184)28:0.01432116613779419942,(ANME-2c_ANME_sp._COP1_17487048_17487048:0.03047629778023830047,ANME-2c_ANME_sp._AMVER4-21_17648331_17648331:0.02399229661360395560)74:0.02116012314268661196)44:0.01748799644122547153)99:0.21687469693092389922)89:0.15998238766509820241,(((((ANME-2b_ANME_sp._HR1_3870080_3870080:0.00000100000050002909,ANME-2b_ANME_sp._CONS3730F09p3b1_17339639_17339639:0.00275938027733407159)37:0.00000100000050002909,ANME-2b_ANME_sp._CONS3730E01UFb2_17331757_17331757:0.00000100000050002909)88:0.00525818067336618691,ANME_sp._Agg-A10_17382329_17382329:0.00000100000050002909)100:0.12942721484876021365,((((ANME-2a_ANME_sp._Wang_3974641_3974641:0.01532360172675002047,ANME-2a_ANME_sp._HMMV-459B4_17641495_17641495:0.01333107748704303978)40:0.00771795563407499160,ANME-2a_ANME_sp._S7142MS1_17498810_17498810:0.00287918774329962591)48:0.00739812838096432553,ANME-2a_ANME_sp._CONS7142G09b1_17324312_17324312:0.00000100000050002909)27:0.00000100000050002909,ANME-2a_ANME_sp._CONS7142H05b1_10636385_10636385:0.01102751085385055528)100:0.09843279214428442281)100:0.34747753979855261486,((ANME-2d_Methanosarcinales_archaeon_ex4572-44_17628594_17628594:0.00000100000050002909,ANME-2d_Methanosarcinales_archaeon_ex4484-138_17624130_17624130:0.00549785720335254149)100:0.38854617040273559114,(ANME-2d_Candidatus_Methanoperedens_nitroreducens_3954932_3954932:0.19647550785092277037,ANME-2d_Candidatus_Methanoperedens_sp._BLZ1_3948033_3948033:0.21373591991121701494)100:0.47647167042388910430)42:0.09784124512117661765)47:0.13350273768592507695)100:0.83266963498098878205,(((((((((Methanococcoides_vulcani_17661958_17661958:0.02735249682514502567,Methanococcoides_burtonii_DSM_6242_3844797_3844797:0.01636000831887412729)97:0.03190816206036549418,Methanococcoides_methylutens_MM1_17657120_17657120:0.05570824561479013198)97:0.04878472410997131137,(Methanohalophilus_mahii_3734160_3734160:0.30122991333273824166,Methanohalobium_evestigatum_Z-7303_3732611_3732611:0.11359197907769155722)55:0.04862676802665562292)95:0.08838276221874113991,(ANME-3_ANME_sp._HMMV_17493508_17493508:0.07528835284581525400,((ANME-2a_ANME_sp._CONS7142G09b1_17325232_17325232:0.00421778359190290875,ANME-2a_ANME_sp._CONS7142H05b1_10637088_10637088:0.00945321867952289736)100:0.03354203112804227810,((ANME-3_ANME_sp._HMMV2_17500269_17500269:0.00000100000050002909,ANME-3_ANME_sp._HMMV_17496556_17496556:0.00000100000050002909)100:0.06113945174512500080,ANME-2a_ANME_sp._Wang_3975052_3975052:0.01847534602685552835)50:0.00883412916452591852)74:0.03167989128587518632)100:0.09653410345611365684)100:0.15690404900600019023,((((ANME-2a_ANME_sp._Wang_3972513_3972513:0.07268482729716808921,ANME-2c_ANME_sp._COP1_17497366_17497366:0.02891969996223935774)40:0.00749208208239974301,(ANME-2c_ANME_sp._ERB4_4002910_4002910:0.01637193622471142321,((ANME-2c_ANME_sp._HMMV-459B1_17639301_17639301:0.01672875048312340643,(ANME-2c_ANME_sp._ERB4_4001921_4001921:0.01485999348464290583,(ANME-2c_ANME_sp._ERB4_4007576_4007576:0.00000100000050002909,ANME-2c_ANME_sp._ERB4_4007563_4007563:0.00000100000050002909)100:0.01476572979462567950)94:0.00963404692461011444)100:0.02731927170142582281,((ANME-2c_ANME_sp._AMVER4-21_17648046_17648046:0.02341250426456942604,ANME-2c_ANME_sp._E20_17618195_17618195:0.01461216512563011730)52:0.00655266504547003404,ANME-2c_ANME_sp._COP2_17489668_17489668:0.05445313848239879267)51:0.00524775538944981159)96:0.02339734120168669718)72:0.00840371089333532759)100:0.06362521871328835621,((ANME-2b_ANME_sp._HR1_3868822_3868822:0.00000100000050002909,(ANME-2b_ANME_sp._CONS3730F09p3b1_17339550_17339550:0.00149373425631848535,ANME-2b_ANME_sp._CONS3730E01UFb2_17335133_17335133:0.00396749603011748581)49:0.00000115908010816332)100:0.12673811751139324455,((ANME-1_ANME-1_cluster_archaeon_ex4572-4_17625230_17625230:0.00311030261380675771,ANME-1_ANME_sp._GB37_17621178_17621178:0.00000100000050002909)100:0.12397459039578344331,ANME-1_ANME_sp._CONS3730B06UFb1_10668437_10668437:0.11071801721066495960)80:0.03991351343848639072)70:0.02444079555377220297)100:0.14325689740951802476,ANME-2d_Methanosarcinales_archaeon_ex4572-44_17628244_17628244:0.21244197512282309015)75:0.04122694549037406175)100:0.45276334201178014549,((Methanohalobium_evestigatum_Z-7303_3732125_3732125:0.32576357982855980167,((Methanothermobacter_marburgensis_str._Marburg_3833927_3833927:0.40269939801985887851,(Methanobacterium_paludis_3762486_3762486:0.12226628135315638357,Methanobacterium_veterum_3760839_3760839:0.17070799337800948714)72:0.08167904212641551032)88:0.08756547077049219030,((Methanocaldococcus_fervens_AG86_3779696_3779696:0.06648243875109562107,Methanocaldococcus_jannaschii_DSM_2661_3843286_3843286:0.06393623153022887085)90:0.05124235912751574223,((Methanothermococcus_okinawensis_IH1_3837230_3837230:0.10357089864825021197,Methanococcus_aeolicus_Nankai-3_3796930_3796930:0.16769792444322273450)100:0.08019719521004341212,Methanotorris_formicicus_Mc-S-70_3839068_3839068:0.04528295440041910785)92:0.03326216543899655070)87:0.09876547837485785686)69:0.08398406177540804207)100:0.37899048074240271333,Methanopyrus_kandleri_AV19_3847566_3847566:0.75077398919145188483)96:0.14719517632705417243)100:0.36546366771950078434,((Methanocella_arvoryzae_MRE50_3785932_3785932:0.24557777037346867344,(Methanocella_conradii_HZ254_3792926_3792926:0.18303016643155706200,Methanocella_paludicola_SANAE_3790876_3790876:0.21885475388575981182)100:0.23504553466440605836)100:0.76524869010427354343,((((Methanolacinia_petrolearia_DSM_11571_3743609_3743609:0.33896165415893309003,Methanoplanus_limicola_DSM_2279_3739296_3739296:0.37243562502507604473)56:0.09312688340696434475,((((Methanosalsum_zhilinae_3822363_3822363:0.39930428374115062296,(Methanococcoides_vulcani_17659577_17659577:0.06671332370420922364,Methanococcoides_methylutens_MM1_17658974_17658974:0.08586797950819674563)100:0.25750641163062970573)50:0.07300890855439437499,(((Methanosarcina_barkeri_str._Fusaro_3857447_3857447:0.04977920917599654854,Methanosarcina_mazei_Go1_3854319_3854319:0.04955620038910110020)90:0.04149859533167506165,Methanosarcina_acetivorans_C2A_3852788_3852788:0.04269586800518360148)100:0.27190690835016728677,(Methanomethylovorans_hollandica_DSM_15978_3810558_3810558:0.24872772101635093334,(Methanolobus_psychrophilus_R15_3737368_3737368:0.16209865512895407780,Methanolobus_tindarius_DSM_2278_3808847_3808847:0.14033708561955157701)98:0.09413213296314217049)96:0.11122966026762572123)41:0.04546589196727215260)56:0.06802914530694653683,((Methanosphaerula_palustris_E1-9c_3832976_3832976:0.32545397177256696342,(Methanofollis_liminatans_GKZPZ_3731160_3731160:0.35655577192060411429,Methanoculleus_marisnigri_JR1_3726699_3726699:0.31503796256172217349)45:0.06825526172762942656)38:0.07658995041039759477,(Methanoregula_boonei_6A8_3746951_3746951:0.32984718151107017547,Methanohalophilus_mahii_3735690_3735690:0.40188307182616039848)40:0.06867142920700880504)13:0.04110745366564820535)45:0.08171480916496853819,Methanolinea_tarda_NOBI-1_3805944_3805944:0.61034502541726776137)54:0.05983309349848747044)33:0.07373070821463727220,Methanospirillum_hungatei_JF-1_3862960_3862960:0.44926331917735490284)81:0.11173079716131230354,(Methanotorris_formicicus_Mc-S-70_3839922_3839922:0.16134841244606690225,((Methanococcus_maripaludis_S2_3720962_3720962:0.03445531664565761737,Methanococcus_maripaludis_C5_3795822_3795822:0.04127033625779732290)100:0.21979153542865395576,((Methanococcus_aeolicus_Nankai-3_3797477_3797477:0.18876615591111417514,Methanothermococcus_okinawensis_IH1_3837372_3837372:0.10721753251087379200)92:0.04897783598377893066,(Methanocaldococcus_jannaschii_DSM_2661_3843778_3843778:0.04876003346049681553,Methanocaldococcus_fervens_AG86_3778732_3778732:0.07369112447723639991)100:0.24805750649934910079)99:0.08788268109219407598)100:0.18373731145654906283)100:0.29937569830284549433)95:0.23155074485333396184)82:0.20249785800199657237)67:0.15863624150735589069,(Archaeoglobus_veneficus_SNP6_17431877_17431877:0.27720563085836047446,((Archaeoglobus_sulfaticallidus_PM70-1_17437041_17437041:0.40724961488606431503,(Archaeoglobus_sulfaticallidus_PM70-1_17438779_17438779:0.28474765861038486836,(((ANME-1_ANME_sp._GB60_17620352_17620352:0.11532448823990414100,((ANME-1_ANME_sp._GoMg2_17608079_17608079:0.13270884479472813688,((ANME-1_ANME_sp._GB37_17621115_17621115:0.00000100000050002909,ANME-1_ANME-1_cluster_archaeon_ex4572-4_17627405_17627405:0.00000100000050002909)100:0.18856209863901371437,((ANME-1_ANME_sp._CONS3730MDAH03UFb1_10664099_10664099:0.00787585131353193621,(ANME-1_ANME_sp._Agg-C03_17385336_17385336:0.00000100000050002909,ANME-1_ANME_sp._CONS3730F07p2b1_17351347_17351347:0.00000100000050002909)95:0.00043495930954067180)100:0.13677994273894936161,(ANME-1_ANME_sp._CONS3730B06UFb1_10669255_10669255:0.03539171744929557606,ANME-1_ANME_sp._Meyerdierks_3966182_3966182:0.04041953933738832994)96:0.08765302977217970248)59:0.02300508591216803359)88:0.05487376524308149039)42:0.03560311204278619746,((ANME-1_ANME_sp._GoMg1_17605509_17605509:0.01771635142748691216,ANME-1_ANME_sp._SCGC_AAA252-L18_4029778_4029778:0.01806961538279031748)92:0.04932932540386131964,(((ANME-1_ANME_sp._ERB6_4013846_4013846:0.00000100000050002909,ANME-1_ANME_sp._ERB6_4010938_4010938:0.00000100000050002909)11:0.00000100000050002909,(ANME-1_ANME_sp._ERB6_4010901_4010901:0.00000100000050002909,ANME-1_ANME_sp._ERB6_4003557_4003557:0.00000100000050002909)17:0.00000100000050002909)97:0.00696400259467682206,(ANME-1_ANME_sp._ERB6_4013917_4013917:0.00000100000050002909,ANME-1_ANME_sp._ERB6_4003498_4003498:0.00000100000050002909)98:0.01120985336231164475)78:0.02354153151762351792)58:0.04300074122811135824)83:0.04949966713756286107)79:0.05276097144887825774,ANME-1_ANME_sp._GoMg4_17613354_17613354:0.34032122009457821399)73:0.06625265136008560984,(Candidatus_Syntrophoarchaeum_butanivorans_17414596_17414596:0.18615546989002290657,Candidatus_Syntrophoarchaeum_caldarius_17413817_17413817:0.17492634367481874058)100:0.13396441189287386364)100:0.20413092779014721523)89:0.11247137694131018049)75:0.14414767173552270330,((Archaeoglobus_profundus_DSM_5631_17430167_17430167:0.85991125987607663905,(Geoglobus_ahangari_17445892_17445892:0.04572231268940310511,(Ferroglobus_placidus_DSM_10642_17443481_17443481:0.07947632254810843566,Geoglobus_acetivorans_17417471_17417471:0.07378448571074092133)96:0.08877531468702740125)100:0.25451799076725983850)70:0.21410062269531748846,Archaeoglobus_fulgidus_DSM_4304_17425614_17425614:0.28121090644293167404)42:0.11560876500497319075)54:0.18265157863048561704)100:0.67065842785706231144)32:0.14070228860837180607,(((Methanobrevibacter_ruminantium_M1_3777000_3777000:0.62663196900387330146,((Methanothermobacter_marburgensis_str._Marburg_3833842_3833842:0.37218454159444813723,(Methanobacterium_paludis_3763409_3763409:0.23390622472948746635,Methanobacterium_veterum_3759473_3759473:0.15842502564299162926)100:0.14109075513549323988)83:0.08295100780866934698,Methanobrevibacter_smithii_DSM_2374_3774617_3774617:0.61136356939729585847)68:0.15673534737757061075)100:0.71666341487606388672,((((ANME-1_ANME_sp._ERB7_4004408_4004408:0.01171088711485950874,(ANME-1_ANME_sp._ERB7_4006735_4006735:0.01890546829094958900,(ANME-1_ANME_sp._GoMg3.2_17611041_17611041:0.03250070253054063163,(((((ANME-1_ANME_sp._ERB7_4003450_4003450:0.02481037277536428387,ANME-1_ANME_sp._ERB7_4012969_4012969:0.00000100000050002909)31:0.01678069570577733413,ANME-1_ANME_sp._ERB7_4012942_4012942:0.00000100000050002909)33:0.01795236633549772767,ANME-1_ANME_sp._Meyerdierks_3966132_3966132:0.02579967995756483543)52:0.03043377799042727011,ANME-1_ANME_sp._ERB7_4005380_4005380:0.01629595168496026508)15:0.01249530652789416878,ANME-1_ANME_sp._GoMg3.2_17610294_17610294:0.03777189636415455992)1:0.00000100000050002909)16:0.02325335350097540096)13:0.01208474256396574117)100:0.21457422859175373508,((ANME-1_ANME_sp._GB60_17619657_17619657:0.37721806489619386094,(ANME-1_ANME-1_cluster_archaeon_ex4572-4_17627087_17627087:0.39738672022202015111,(ANME-1_ANME_sp._SA_17484844_17484844:0.27809336834319314802,ANME-1_ANME_sp._GoMg4_17614357_17614357:0.23288942513517585375)74:0.07306886572209718433)31:0.02422798177988838217)37:0.07554672326669542581,((((ANME-1_ANME_sp._ERB6_4013017_4013017:0.02885290483528359096,ANME-1_ANME_sp._SCGC_AAA252-L18_4028279_4028279:0.02385644150129152818)23:0.00542906448186221413,(ANME-1_ANME_sp._ERB6_4002631_4002631:0.04371936986079778820,ANME-1_ANME_sp._ERB6_4015752_4015752:0.03749559169216600679)46:0.00891320327279746839)70:0.02654747427678054786,ANME-1_ANME_sp._GoMg1_17606413_17606413:0.01648132049748855105)100:0.27385925584576947811,(ANME-1_ANME_sp._GoMg2_17608884_17608884:0.12248280193022292872,ANME-1_ANME_sp._CONS3730F07p2b1_17352010_17352010:0.20531168298732721533)84:0.06130865751539875397)28:0.02995710310025025136)29:0.06492666492372871356)100:0.32229308735478284786,((Methanosaeta_thermophila_PT_3817494_3817494:0.28366096168698023972,Methanosaeta_harundinacea_6Ac_3750099_3750099:0.29276257556861978726)100:0.34581760668176225737,(Candidatus_Syntrophoarchaeum_butanivorans_17415797_17415797:0.08497327913550274670,Candidatus_Syntrophoarchaeum_caldarius_17410709_17410709:0.18086528151842451440)100:0.50976753800661822602)56:0.10167918855477603435)96:0.20613090303025194405,((Archaeoglobus_profundus_DSM_5631_17430195_17430195:0.44258072427737860099,(((ANME-1_ANME_sp._GB37_17621915_17621915:0.05364896856399661851,ANME-1_ANME-1_cluster_archaeon_ex4572-4_17626032_17626032:0.00975978143843883074)100:0.18568024556447773610,(((ANME-1_ANME_sp._SCGC_AAA252-L18_4029525_4029525:0.04275395092771287070,ANME-1_ANME_sp._GoMg1_17604229_17604229:0.02165774175765884310)100:0.09038424388808777299,((((ANME-1_ANME_sp._ERB7_4006434_4006434:0.00000100000050002909,ANME-1_ANME_sp._ERB7_4006429_4006429:0.00000100000050002909)99:0.00610918854646519665,((ANME-1_ANME_sp._ERB7_4004008_4004008:0.00779170260416506711,ANME-1_ANME_sp._ERB7_4003975_4003975:0.00000100000050002909)94:0.00952315588520514025,(ANME-1_ANME_sp._ERB7_4012586_4012586:0.00000100000050002909,ANME-1_ANME_sp._ERB7_4012611_4012611:0.06015444128348901992)94:0.02483697410219378246)42:0.00405252483166226082)68:0.02829949437636832335,(ANME-1_ANME_sp._Meyerdierks_3966332_3966332:0.05603756834659728847,ANME-1_ANME_sp._CONS3730B06UFb1_10668045_10668045:0.01834697049330095975)46:0.04451962686005573461)54:0.04113954177879991514,ANME-1_ANME_sp._GoMg2_17607753_17607753:0.06134967202960479871)60:0.02821173119803998056)89:0.05648600734574953791,ANME-1_ANME_sp._GB60_17620285_17620285:0.31417568930770795044)53:0.03510777283699447610)93:0.16148974326754386710,(ANME-2d_Methanosarcinales_archaeon_ex4572-44_17627892_17627892:0.18800597914415911882,(Candidatus_Syntrophoarchaeum_caldarius_17412994_17412994:0.14331675886858902258,Candidatus_Syntrophoarchaeum_butanivorans_17417268_17417268:0.07049982402025906092)95:0.10608972043704779920)100:0.26485642635660311406)100:0.32022620776188420733)83:0.17267561510529216839,((Candidatus_Syntrophoarchaeum_caldarius_17410939_17410939:0.14681008199197936870,ANME-2d_Methanosarcinales_archaeon_ex4572-44_17628290_17628290:0.18700392481426245106)100:0.40679867829806476420,(ANME-1_ANME_sp._SA_17485566_17485566:0.17374377711034549865,((ANME-1_ANME_sp._CONS3730B06UFb1_10669783_10669783:0.03025231007173308229,(ANME-1_ANME_sp._GoMg3.2_17611199_17611199:0.01513782850661914321,ANME-1_ANME_sp._CONS3730H04p2b1_17375335_17375335:0.04530550311342725761)84:0.01441335293874006218)98:0.05562813745851157010,((ANME-1_ANME_sp._CONS3730F07p2b1_17351384_17351384:0.00000100000050002909,ANME-1_ANME_sp._CONS3730MDAH03UFb1_10661961_10661961:0.01901483695954841666)100:0.24378639445884431325,(((ANME-1_ANME_sp._GoMg2_17607272_17607272:0.01802809792669624045,(ANME-1_ANME_sp._GoMg1_17604864_17604864:0.00920792219850163907,ANME-1_ANME_sp._ERB6_4012065_4012065:0.01833087598719057923)73:0.01349324800480318672)92:0.03386473156075888585,ANME-1_ANME_sp._SCGC_AAA252-L18_4029522_4029522:0.01095619711900034689)60:0.02690404522540165017,(Candidatus_Syntrophoarchaeum_butanivorans_17415751_17415751:0.06045479814278460762,ANME-1_ANME_sp._GB60_17619743_17619743:0.03529464481125847014)91:0.07014101298839076071)64:0.05536377997742537860)14:0.01902453139674148072)50:0.10059233987892890472)100:0.37081937711820134318)100:0.57384733255524866813)87:0.15840813423602068122)66:0.08195918683629629942)50:0.09958861011583738931,((ANME-2d_Candidatus_Methanoperedens_sp._BLZ1_3947750_3947750:0.37025869895109270180,(Methanomethylovorans_hollandica_DSM_15978_3811614_3811614:0.25696745567599393878,((Methanosarcina_acetivorans_C2A_3853095_3853095:0.06753486748572790077,(Methanosarcina_barkeri_str._Fusaro_3857660_3857660:0.04437668013794210387,Methanosarcina_mazei_Go1_3854579_3854579:0.05866903856581270199)72:0.02617724969972185997)100:0.13860495099616831904,(Methanohalophilus_mahii_3735874_3735874:0.23519949716175572729,(((Methanococcoides_methylutens_MM1_17655704_17655704:0.10567033414394967628,Methanococcoides_burtonii_DSM_6242_3846329_3846329:0.16713424756052255860)100:0.12107332258398996461,(Methanolobus_tindarius_DSM_2278_3808923_3808923:0.15342478237098500227,Methanolobus_psychrophilus_R15_3737307_3737307:0.11105482570069953596)78:0.06166970332630453827)35:0.02616429795168264544,((ANME-3_ANME_sp._HMMV_17495315_17495315:0.07725949780107878306,ANME-3_ANME_sp._HMMV2_17500973_17500973:0.03978293118423229663)100:0.08910300079321711864,(((ANME-2a_ANME_sp._S7142MS1_17498891_17498891:0.02222948179922725268,(ANME-2a_ANME_sp._HMMV-459B4_17643943_17643943:0.01309773491113793396,ANME-2a_ANME_sp._Wang_3972126_3972126:0.03374115989370517210)77:0.01470147962758570903)86:0.02321521100339892299,((ANME-2b_ANME_sp._CONS3730F09p3b1_17340247_17340247:0.00244806833065423085,ANME-2b_ANME_sp._CONS3730E01UFb2_17332956_17332956:0.00000100000050002909)97:0.00505201259047466031,ANME-2b_ANME_sp._HR1_3869178_3869178:0.00488275366261322914)64:0.02648434400171991929)100:0.25651558006001629053,Methanohalobium_evestigatum_Z-7303_3732473_3732473:0.20262683347532819966)18:0.03565934645599629083)11:0.03321693514096631800)19:0.02682186297070338760)29:0.02931399361534624964)63:0.15067911351178103763)50:0.09485436855173973170)99:0.80890097760026891116,((((Methanothermobacter_marburgensis_str._Marburg_3834883_3834883:0.15762846507727668044,(Methanobacterium_paludis_3763892_3763892:0.11660168694292713520,Methanobacterium_veterum_3761362_3761362:0.10786965092807887512)51:0.04033945893223330609)99:0.13372145920488820448,(Methanobrevibacter_smithii_DSM_2374_3773791_3773791:0.30348312229399981854,Methanobrevibacter_ruminantium_M1_3776978_3776978:0.15020498760166198227)60:0.09033327343909401674)100:0.18096018289172913218,(((Methanocorpusculum_bavaricum_DSM_4179_3802640_3802640:0.32160401434296725931,(((((Methanoculleus_marisnigri_JR1_3728535_3728535:0.19566211820366649632,(Methanoplanus_limicola_DSM_2279_3740142_3740142:0.02520052594318948277,(Methanomicrobium_mobile_BP_3812896_3812896:0.08140851967133315437,Methanolacinia_petrolearia_DSM_11571_3742939_3742939:0.02629164642957957168)67:0.04459775253893661501)99:0.07916752519978312308)40:0.02915565753119819109,Methanofollis_liminatans_GKZPZ_3729177_3729177:0.08108323918503809735)33:0.03815010443683438529,Methanosphaerula_palustris_E1-9c_3830422_3830422:0.13429021940259847079)8:0.02496659376214249021,((Methanoregula_boonei_6A8_3745711_3745711:0.19563185474525071617,Methanolinea_tarda_NOBI-1_3806705_3806705:0.10727066148517086508)60:0.04833204455754089302,((Methanosarcina_barkeri_str._Fusaro_3857237_3857237:0.06266839769563802010,Methanosarcina_mazei_Go1_3856448_3856448:0.06140089942225419872)65:0.03566112002476033022,(Methanosarcina_barkeri_str._Fusaro_3859019_3859019:0.04955945990185492422,Methanosarcina_acetivorans_C2A_3849492_3849492:0.11294937687644837632)89:0.02712016819390376463)100:0.21943804929120386271)32:0.04448803299638683095)26:0.06344253809250151310,Methanospirillum_hungatei_JF-1_3864458_3864458:0.17591087240337865971)26:0.06488889551848155135)100:0.23674855778046502430,(Methanopyrus_kandleri_AV19_3847700_3847700:0.39104410502584335818,(((Methanococcus_maripaludis_S2_3721713_3721713:0.01130955023065699505,Methanococcus_maripaludis_C5_3794888_3794888:0.01757657422720244195)100:0.14758334133138201194,(Methanococcus_maripaludis_C5_3794439_3794439:0.01498865956892555563,Methanococcus_maripaludis_S2_3722288_3722288:0.01474351257010834970)100:0.10231265184193996665)99:0.08250565035983321860,(((Methanocaldococcus_fervens_AG86_3779804_3779804:0.02392879141048416189,Methanocaldococcus_jannaschii_DSM_2661_3842420_3842420:0.01777117167755005306)98:0.07761868190795517819,(Methanotorris_formicicus_Mc-S-70_3839981_3839981:0.00364080431754489021,Methanotorris_formicicus_Mc-S-70_3840490_3840490:0.00000100000050002909)100:0.06635441651911047622)75:0.03471878542217747554,(Methanococcus_aeolicus_Nankai-3_3797200_3797200:0.17759282883436350309,(Methanothermococcus_okinawensis_IH1_3836936_3836936:0.00000100000050002909,Methanothermococcus_okinawensis_IH1_3837673_3837673:0.00000100000050002909)100:0.08777861887984550471)91:0.05362691535828518347)64:0.02930558162189078261)97:0.14806162502727074348)92:0.10010484577197086009)57:0.06738253636941377023,(((Methanocella_conradii_HZ254_3792731_3792731:0.15166510531999316536,Methanocella_paludicola_SANAE_3791166_3791166:0.12343228134159833775)100:0.25591731702040482199,Methanocella_arvoryzae_MRE50_3786455_3786455:0.31471060908645748233)100:0.35807713312115790893,((Methanocella_conradii_HZ254_3793872_3793872:0.12843040050228629601,Methanocella_paludicola_SANAE_3791122_3791122:0.11775952380854336210)100:0.11309739067999895201,Methanocella_arvoryzae_MRE50_3786235_3786235:0.12439968843276583144)94:0.20920886851690356778)85:0.20861524999757680154)42:0.04941611127836792461)94:0.30726987793267407367,Methanopyrus_kandleri_AV19_3847293_3847293:0.70698530832154893311)25:0.03503340946094823244)18:0.06063035129886291258)41:0.14901872097808521733)25:0.16639428623928911866)57:0.18441960818224167884)100:0.87891037420922091261)100:0.89922710234818403752,(ANME-2d_Methanosarcinales_archaeon_ex4572-44_17628460_17628460:0.40589799700850204278,(Candidatus_Syntrophoarchaeum_butanivorans_17414762_17414762:0.08166916683276094491,Candidatus_Syntrophoarchaeum_caldarius_17412862_17412862:0.19220356550108810834)100:0.35463958755124724842)69:0.11249774358692182785)65:0.21824592250918620207,ANME-1_ANME_sp._SA_17486407_17486407:0.21671166250896120586);
```
