## Supplementary material for "Comparative genomics reveals electron transfer and syntrophic mechanisms differentiating methanotrophic and methanogenic archaea": S1 Data: Fig18.tre

```
(CONS3730F07p2b1:0.00000100000050002909,(ANMEMDA:0.00396864418815608393,(CONS3730H04p2b1:0.00831769471095595084,(GoMg2:0.06163968332618425389,((((SA:0.06352461093248490398,THS:0.11506885142022835189)100:0.04429552020317006206,(LC:0.15852943670029107093,GoMg4:0.08386925644161290216)100:0.04165685267465993324)100:0.05470675898490037770,(((ex4572-4:0.00071094288290749039,GB37:0.00275081176857882486)100:0.18021843542511969960,(ERB6:0.04510924617168079326,(SCGC_AAA252-L18:0.03008799260697430158,GoMg1:0.01979970882129264767)76:0.01110381505787366198)100:0.11546186727357242441)100:0.03382354270124632994,((butanivorans:0.08176306977118218133,caldarius:0.12941301871458019135)100:0.48300898244772555445,GB60:0.14761175311011376365)81:0.04405784446015594685)62:0.01438521816854495400)100:0.11488478771814690516,(CONS3730B06UFb1:0.04150378624986211101,(GoMg3.2:0.01702385904629617752,((Meyerdierks:0.01129943927142173545,(AG-394-G21:0.00053541538720940530,AG-394-G06:0.00112538047507035831)100:0.00999491850288828330)79:0.00489756554688000698,ERB7:0.01243644295787054918)57:0.00382780078995303540)100:0.02243316656187139754)100:0.13660671333157178853)100:0.09210243071914152313)100:0.07617967555044380390)100:0.01069188730887412307)100:0.00348352707747939068,AggC03:0.00035412750490799723);
```
