## Supplementary material for "Comparative genomics reveals electron transfer and syntrophic mechanisms differentiating methanotrophic and methanogenic archaea": S1 Data: S7Fig.tre

```
(tr|A0A1Q9N814|A0A1Q9N814_9ARCH:0.94375004899478309728,((((tr|A0A1V4YX76|A0A1V4YX76_9EURY:1.05422120510568206875,((tr|A0A1V4ZK47|A0A1V4ZK47_9EURY:0.74636052942934749677,(tr|A0A1V4ZGB8|A0A1V4ZGB8_9EURY:0.95274512788937326668,tr|A0A1V4ZDE8|A0A1V4ZDE8_9EURY:0.60208382188054876405)43:0.14222353588298003446)99:0.35490143599904200311,(tr|A0A1V6KB78|A0A1V6KB78_9EURY:0.35865529106247973079,(((tr|A0A1V5ILE8|A0A1V5ILE8_9EURY:0.22825353056845737454,(tr|A0A1V4U165|A0A1V4U165_9EURY:0.09276778228871278287,tr|A0A1V4UIN5|A0A1V4UIN5_9EURY:0.14606962281781921131)99:0.15821297514223747749)71:0.07131024131146955491,(tr|A0A1V4ZU62|A0A1V4ZU62_9EURY:0.11733344490760690138,tr|A0A1V4TW67|A0A1V4TW67_9EURY:0.12602924066094767230)100:0.14542929035632798374)93:0.16260238146136196669,tr|A0A1V5Z6P0|A0A1V5Z6P0_9EURY:0.73523593315411372995)46:0.06446687816666138438)100:0.82728356573377581640)64:0.10957082670728103546)100:0.90518604307132388698,(((((((((tr|A0A0N9NAP0|A0A0N9NAP0_9EURY:0.16328740902738744789,tr|A0A1D8S4R7|A0A1D8S4R7_9EURY:0.25689787724520768419)98:0.11957042383290414356,((tr|A0A151ADT0|A0A151ADT0_9EURY:0.21978826935561729394,((tr|M1XT25|M1XT25_NATM8:0.08324340996992080077,tr|A0A1U7EW03|A0A1U7EW03_NATPD:0.07334970814721850085)100:0.19631608631509903096,tr|G0HVK4|G0HVK4_HALHT:0.17067692550171589816)27:0.03933708736086672514)11:0.02689407467858446338,((tr|Q18JN6|Q18JN6_HALWD:0.18340945985795151230,tr|I3R387|I3R387_HALMT:0.09492816689129043861)100:0.11446267909310173239,((tr|A0A0P7GZD0|A0A0P7GZD0_9EURY:0.20406243483257871518,tr|D3SSF7|D3SSF7_NATMM:0.29861551325690921521)99:0.17534921353338531191,(tr|B0R3U4|B0R3U4_HALS3:0.11870323237215113510,tr|A0A0U5GYH7|A0A0U5GYH7_9EURY:0.08358801897661742586)100:0.13057502024257125472)32:0.01985227283335861542)29:0.05590609554954302507)54:0.08746728303954319494)100:0.95892346855492893720,((((((10651654:0.08644790334995487713,(3869390:0.00000122123005994819,17340858:0.38296828746619726580)56:0.00000122123005994819)100:0.17279068827498983429,((17643356:0.00000122123005994819,3973698:0.01397717007968532835)90:0.02581395471512762732,(17498283:0.01099681031393062551,17325681:0.00692913772767549552)95:0.02437779882621382566)89:0.08308447783847335011)100:0.35930618833026084502,(((17648401:0.06663940061964197803,(17639126:0.02668742149819294807,(17649306:0.03170644277171849601,17615144:0.01531749271669800155)34:0.01731209952103675634)59:0.05469835009664683612)100:0.47474370442960034389,((tr|D7E6I1|D7E6I1_METEZ:0.31154587832830177296,tr|F7XPK6|F7XPK6_METZD:0.26296388836185069504)71:0.06263382249566770699,((tr|A0A1H2XEK0|A0A1H2XEK0_9EURY:0.08831032618411172042,tr|A0A1B8X2H4|A0A1B8X2H4_9EURY:0.16413664913030032166)100:0.26856165125902264901,(((tr|K4MFD8|K4MFD8_9EURY:0.05635604493682751237,(tr|A0A1V4Y5Z5|A0A1V4Y5Z5_9EURY:0.16241722735708633008,(tr|W9DPX1|W9DPX1_METTI:0.14504157615870549858,tr|A0A139CNQ3|A0A139CNQ3_9EURY:0.07043758921921686178)60:0.03004815604835791090)54:0.02421196527498499160)100:0.09562902929329621105,tr|Q12WG5|Q12WG5_METBU:0.18205445498164612994)90:0.06498181010690416703,(sp|Q8PU59|FPOH_METMA:0.16503629869301322808,(sp|Q8TQP1|FPOH_METAC:0.01872450203302901753,(sp|Q466B1|FPOH_METBF:0.13777108156120770888,tr|A0A1E7GCI5|A0A1E7GCI5_9EURY:0.03350092516930971293)100:0.12403321325992411328)85:0.03457139931666902699)100:0.17175580214334598694)50:0.03837757351094968350)83:0.06760732203644613525)100:0.17891364638029783052)75:0.06769563772945144664,tr|A0A117L7C7|A0A117L7C7_9EURY:0.78975781785005394475)31:0.04331780245097481552)54:0.13713220779998896992,(tr|G7WKF0|G7WKF0_METH6:0.16263867809628354544,((tr|A0A1V5B387|A0A1V5B387_9EURY:0.22257761332403269705,(tr|F4BTJ8|F4BTJ8_METSG:0.09494409448507065696,tr|A0A257M728|A0A257M728_9EURY:0.05479003817589546410)94:0.07721373929217126286)88:0.08079713112106871875,(tr|A0A1V4V6L9|A0A1V4V6L9_9EURY:0.16610135225866520803,tr|A0B813|A0B813_METTP:0.09726507351992201567)93:0.06277810181501122799)82:0.07842637704744068183)100:0.40502754779321942236)99:0.41441810696703201833,(sp|Q2IL15|NUOH_ANADE:1.29642397365165407130,((sp|P0AFD4|NUOH_ECOLI:0.91030163866645807946,sp|A1B487|NUOH_PARDP:1.12499459430959425355)38:0.14894970715515451487,(sp|A5FKK0|NUOH_FLAJ1:0.86797722133506738373,sp|Q82DX4|NUOH_STRAW:0.88562795563636809160)61:0.23879563733801312253)19:0.08805395738160029517)42:0.17901022921380935204)6:0.06684700824046715950,(((tr|A0A257AHJ2|A0A257AHJ2_9EURY:0.46316281957083510479,((tr|A0A0N8KRE1|A0A0N8KRE1_9EURY:0.00329506946255212147,tr|A0A284VPR0|A0A284VPR0_9EURY:0.00000122123005994819)100:0.26601018929780251288,tr|A0A062V074|A0A062V074_9EURY:0.16489243322410490622)100:0.26020089777440585932)99:0.23228235903386088013,(tr|A0A1F2PDX1|A0A1F2PDX1_9EURY:0.20763614569324861936,tr|A0A1F2P7N0|A0A1F2P7N0_9EURY:0.17990192139769034529)100:0.59236124732590156317)36:0.08075692455995657493,(tr|A0A2H6JVB5|A0A2H6JVB5_9ARCH:0.61008086277724338231,(17438903:0.82544945495100907618,tr|A0A2H6GU38|A0A2H6GU38_9ARCH:0.83734111641646713498)18:0.10508650969691321619)23:0.19535286499443976771)15:0.15584490453618263239)32:0.07761523274540216288)71:0.14346975880718840224,((((((tr|A0A1V4TKP3|A0A1V4TKP3_9EURY:0.41008938958286306198,tr|A0A1V4ZHX0|A0A1V4ZHX0_9EURY:0.51358028183602333350)100:0.32267721563242923732,(tr|A0A075GLH6|A0A075GLH6_9EURY:0.46871680990577929693,(tr|A0A075FY80|A0A075FY80_9EURY:0.07276423855131600171,tr|A0A075FKX6|A0A075FKX6_9EURY:0.08379242203560470503)100:0.28411250693829942504)100:0.76253338228767020279)77:0.19697780415778048946,tr|A0A0A7LDJ8|A0A0A7LDJ8_9EURY:0.99727824431015232864)54:0.11774735119591460408,tr|A0A1V4Z795|A0A1V4Z795_9EURY:0.52904737231342791048)91:0.18609692789990697759,(tr|A0A075I310|A0A075I310_9EURY:0.40708467910714341009,tr|A0A075G6V1|A0A075G6V1_9EURY:0.45238165649649580979)100:0.47771101782667019231)98:0.26508285578494622525,(tr|A0A1Q9NUL7|A0A1Q9NUL7_9ARCH:1.44191798025319872778,tr|A0A1Q9NZ85|A0A1Q9NZ85_9ARCH:0.63665425834583833087)61:0.20228510714946126847)73:0.21930491719678316120)88:0.23646158231079680845,(((tr|A0A075H2C7|A0A075H2C7_9ARCH:0.52319857473898678801,tr|A0A2H5VGH5|A0A2H5VGH5_9ARCH:0.59444025107713105438)78:0.15235764887975813964,(((tr|A0A128A5G8|A0A128A5G8_9ARCH:0.13900579005148852585,((tr|A0A075H1I1|A0A075H1I1_9ARCH:0.14342207018857416889,tr|A0A087S8R2|A0A087S8R2_9ARCH:0.03336316365533100597)63:0.04659063888782968149,(tr|A0A075GLP9|A0A075GLP9_9ARCH:0.21924066093567043390,(tr|A0A075I1V4|A0A075I1V4_9ARCH:0.07335855763878437741,(tr|A0A075FNR8|A0A075FNR8_9ARCH:0.53692502945740983034,tr|A0A075G4T7|A0A075G4T7_9ARCH:0.02550323556477624917)48:0.05055288771551035010)49:0.13153787816811518541)29:0.07563378007918641899)48:0.08147591268299470002)83:0.23836120972052160516,(tr|A0A2H5VAX7|A0A2H5VAX7_9ARCH:0.47645613480387521976,((tr|K0I9U2|K0I9U2_NITGG:0.07427504691311137552,tr|A0A060HJG6|A0A060HJG6_9ARCH:0.14098091767775156047)94:0.12874637182115136746,tr|A0A0N9Z2Q2|A0A0N9Z2Q2_9ARCH:0.28972801505623818619)81:0.17850597438847518039)62:0.23903167775412328955)91:0.34657913990561478590,tr|A0A075HES4|A0A075HES4_9ARCH:0.44223814702518576825)62:0.09919366749042987652)100:0.36551403165126139516,((tr|A0A2H5UW88|A0A2H5UW88_9ARCH:0.57454665564800877497,tr|A0A2H5V3E2|A0A2H5V3E2_9ARCH:0.47693513215137606220)100:0.50899495089700297346,((tr|Q980H2|Q980H2_SULSO:0.39256554647565100602,tr|F9VPB4|F9VPB4_SULTO:0.32239551100366997671)100:0.67558473897921655915,((((tr|A0A1F2P6X3|A0A1F2P6X3_9EURY:0.34328499516367871891,(17619805:0.19540603274053380822,(((17608081:0.12029764740824130942,(10664101:0.00372756451861268887,((17374133:0.12260536140984688858,(17351349:0.00000122123005994819,17385338:0.00000122123005994819)99:0.00000122123005994819)35:0.00000122123005994819,17375315:0.00000122123005994819)62:0.00896129483153109557)100:0.18072448113484987364)95:0.07738912977687074923,(17621117:0.00300633377622088740,17627401:0.00000122123005994819)100:0.22128041165948569846)69:0.09471777480184995213,(17613352:0.18265121260025199423,(4003496:0.00000122123005994819,(4003559:0.00000122123005994819,(4013919:0.01421966161812512029,((4013844:0.00000122123005994819,4010936:0.00000122123005994819)70:0.00000122123005994819,4010899:0.00000122123005994819)65:0.00000122123005994819)69:0.00343417772390663262)19:0.00000122123005994819)100:0.11534114051153035452)96:0.11430681712439663689)50:0.05309536458136299847)73:0.11231958994913825156)59:0.10625899053659253191,(10668699:0.03916562257182312073,(3967647:0.00892603384488329862,17612371:0.02080328724362786111)93:0.10528725277911965552)100:0.40588629309759316488)100:0.26652405280719410063,(17425611:0.34790476193738600896,((17430171:0.61727983985442913539,(17445896:0.18141631061806984260,17443477:0.31336861156756701252)100:0.19810803913537985976)46:0.11095190775777993841,17431873:0.44192102571911628939)38:0.08887055174146589465)64:0.12110351807292103754)100:0.43343190163731049047,(tr|G4RNS8|G4RNS8_THETK:1.09504383973478502945,tr|G4RMU7|G4RMU7_THETK:0.95545345408592707859)71:0.28318946017955159977)64:0.13083642321853211632)100:0.46338952561528040652)81:0.18635324360374924679)58:0.19792212675555254098)45:0.11097425907496460962,tr|A0A1Q9P6F5|A0A1Q9P6F5_9ARCH:1.24119472167628752679)100:0.46149090524030400573,tr|A0A1Q9N804|A0A1Q9N804_9ARCH:0.99183112612787616147)31:0.07529793012508426142,(tr|A0A1V4TXA1|A0A1V4TXA1_9EURY:0.29041530090516426421,tr|A0A1V4ZV99|A0A1V4ZV99_9EURY:0.24004443183263943218)100:0.99006007351180225218)27:0.08365317010485605331,(tr|A0A1Q9NQH7|A0A1Q9NQH7_9ARCH:1.40180620888576190630,tr|A0A1Q9PFP7|A0A1Q9PFP7_9ARCH:1.23906336225109270366)90:0.46688932960361412272)94:0.28191961543317195504)48:0.14875612602368365467,((((tr|A0A1V4UJ30|A0A1V4UJ30_9EURY:0.15133968195873059859,tr|A0A1V4UFG8|A0A1V4UFG8_9EURY:0.10934609129212419232)100:0.34860182716959914329,((tr|A0A1V5SZ55|A0A1V5SZ55_9EURY:0.10891059085362496395,tr|A0A1V5ZD20|A0A1V5ZD20_9EURY:0.15798193419761244471)100:0.34421821647838440894,tr|A0A1V5IL61|A0A1V5IL61_9EURY:0.35752528917379761131)49:0.05836022125617387757)100:0.81621587240043214084,tr|A0A0A7LGX1|A0A0A7LGX1_9EURY:1.89093108386187402914)47:0.20843847433491016763,(tr|A0A0P9DU55|A0A0P9DU55_9ARCH:1.31743613402456172246,tr|Q9V0S8|Q9V0S8_PYRAB:1.28818932463007373990)47:0.21536654889506287591)31:0.12457668646944954072)58:0.18767310418142046924,((tr|A0A1V4YNJ0|A0A1V4YNJ0_9EURY:0.38344943813905668639,(tr|A0A1V4TB53|A0A1V4TB53_9EURY:0.10441218820074105178,tr|A0A1V4Z721|A0A1V4Z721_9EURY:0.06883993409935187935)72:0.10211004640751306094)100:1.58251662334801657117,(tr|A0A1V4ZYL6|A0A1V4ZYL6_9EURY:1.20694412568928388652,(tr|A0A166BHU6|A0A166BHU6_9EURY:0.33566123869746489206,(tr|A0A166EWS9|A0A166EWS9_9EURY:0.21947994414271376762,((tr|A0A1V4YTB1|A0A1V4YTB1_9EURY:0.35338779751248039496,tr|A0A1V4TA52|A0A1V4TA52_9EURY:0.17490253139667988336)96:0.16466687808675495308,tr|A0A166CSZ7|A0A166CSZ7_9EURY:0.17038963124791117743)38:0.05104069367281063169)72:0.16041393233950640429)99:0.46801540270283548129)100:0.92560556176770425463)88:0.57851636215147683728)100:0.43914109077439822393,tr|A0A1V4Z653|A0A1V4Z653_9EURY:0.97185735534940920211);
```
