## Supplementary material for "Comparative genomics reveals electron transfer and syntrophic mechanisms differentiating methanotrophic and methanogenic archaea": S1 Data: S8Fig.tre

```
(11_10662021:0.07638101430790539270,((10_3965291:0.00386570967604677081,10_4007164:0.00854946313720911580)100:0.06761139721477252285,(11_17484235:0.18861192647195856864,((((12_10662019:0.04806976947190982202,12_10669584:0.05135723500566218014)100:0.09620270517091064622,12_17484237:0.09689640046793449035)100:0.39025490722777772534,(((4C_3968175:0.02847929989389194963,4C_10670080:0.04736341249399553949)100:0.09241171321970814700,4C_17605691:0.17251359987861419887)100:0.60966012840031347242,(3C_3954832:0.28295214493291148683,(3C_17654188:0.17802951953686216302,3C_17644860:0.24505989538681188789)99:0.14704362917604377192)100:0.17655345499522576147)100:0.18620964697732370063)100:0.20708286387946986395,(((5ODH_M_wolfeii:0.24486049537558390865,(2_3974843:0.19495259485079874384,(2_3954834:0.17663848251711317117,2_17653870:0.25417276519005571611)85:0.08988168221947902270)100:0.25652958753150334470)85:0.07406071796745535007,((3870179:0.39101093563148392462,((MA2868_HdrA2:0.22490650888937679941,17499929:0.18431734457505791203)92:0.08897738955182266096,17490487:0.36722977911018428454)89:0.09423638198688964740)100:0.26775166467736205567,(((13_17484238:0.11751622390318361422,(13_10669583:0.05270094293715726907,13_10662018:0.04954222956967296171)73:0.04404053310648151781)100:0.52283001713828558543,((4N_17605691:0.13655938088527744267,(4N_3968175:0.01566895028256488215,4N_10670080:0.02759456907367913506)89:0.09088358930061976593)100:0.75849904570460957576,(3N_3954832:0.16017643056889194209,(3N_17654188:0.13384037731838907548,3N_17644860:0.18249638217747263247)100:0.23942805129626726357)98:0.17214107282475502037)97:0.18950222673233124704)78:0.10970006262367183736,((1_3972866:0.09094784361860838717,(1_17652760:0.11303935219453410677,1_3869828:0.09418421223036774204)60:0.04832850109723348109)100:0.63407094478420933381,(MA3128_HdrA1:0.28447240044715366158,(17499998HMMV2:0.11323739401100385571,17496196HMMV1:0.08978129849633788295)100:0.17804520110627947149)100:0.51189400160981757271)82:0.10942221568141455301)72:0.10761167940602892057)57:0.05650862684157961779)65:0.07419389259569283968,(((5_17605685:0.08456449793975014118,(5_3969077:0.01091166527692494746,5_4006118:0.01495417872250323285)100:0.09973546288739834620)100:0.19116219244586762915,((6_17605686:0.09746506794801824969,(6_4006119:0.01817103276776862661,6_3969075:0.01383189739899594144)99:0.07157100638439194140)100:0.41473508617893140027,(7_4017496:0.02312645364589312191,7_10667825:0.03365248855949209972)100:0.09713163106046480977)100:0.11172404832068384695)100:0.28748226049612762845,((9_10670497:0.06643405905074330209,(9_4007162:0.00572665131317667917,(9_3965287:0.01991169850999169669,9_17611005:0.02544869370466821407)61:0.00660414817054221989)63:0.01953520190805253451)97:0.25630866625841458584,(8_17611004:0.00059624428297937366,(8_3965285:0.03119302053892316143,8_10670498:0.08149058393598401784)48:0.01289493989443300966)100:0.25059585824508207041)31:0.07486571302277085505)69:0.08331830224744406210)43:0.09635106306764848472)100:0.74317012643469249067)100:0.10768352288968630059)99:0.03039770020492054900,11_10669586:0.08808259045622938987);
```
