## Supplementary material for "Comparative genomics reveals electron transfer and syntrophic mechanisms differentiating methanotrophic and methanogenic archaea": S1 Data: S12Fig.tre

```
((Methanocella_paludicola_SANAE_3791665_3791665:0.33432371,Methanocella_conradii_HZ254_3792204_3792204:0.22202839)0.911000:0.18561114,Methanocella_arvoryzae_MRE50_3787436_3787436:0.35348837,(Methanolobus_tindarius_DSM_2278_3809960_3809960:0.68018952,(((Methanosarcina_barkeri_str._Fusaro_3858585_3858585:0.14915949,(Methanosarcina_acetivorans_C2A_3849664_3849664:0.23037415,Methanosarcina_mazei_Go1_3855554_3855554:0.21474470)0.245000:0.06887035)0.973000:0.25440501,(((Methanosarcina_mazei_Go1_3855548_3855548:0.08017411,Methanosarcina_mazei_Go1_3855691_3855691:0.17759509)0.881000:0.12261206,Methanosarcina_barkeri_str._Fusaro_3858591_3858591:0.16172447)0.854000:0.05938860,Methanosarcina_acetivorans_C2A_3849659_3849659:0.28581278)0.951000:0.19849515)0.811000:0.23251259,(((ANME-2b_ANME_sp._CONS3730F09p3b1_17339075_17339075:0.00808446,ANME-2b_ANME_sp._HR1_3870717_3870717:0.00390073)0.991000:0.26955489,((ANME-2a_ANME_sp._Wang_3975389_3975389:0.03368234,(ANME-2a_ANME_sp._HMMV-459A3_17645771_17645771:0.04453278,ANME-2a_ANME_sp._HMMV-459B4_17641631_17641631:0.00589746)0.718000:0.01713493)0.869000:0.01463952,(ANME-2a_ANME_sp._CONS7142H05b1_10636930_10636930:0.00751635,(ANME-2a_ANME_sp._CONS7142G09b1_17324520_17324520:0.00000001,ANME-2a_ANME_sp._S7142MS1_17499026_17499026:0.00000001)0.774000:0.00371150)0.723000:0.00739994)1.000000:0.38088706)0.983000:0.37911004,(ANME-2c_ANME_sp._COP2_17491627_17491627:0.12196174,((ANME-2c_ANME_sp._COP1_17487602_17487602:0.02739478,(ANME-2c_ANME_sp._ERB4_4012886_4012886:0.01722787,(ANME-2c_ANME_sp._E20_17616670_17616670:0.02670991,(ANME-2c_ANME_sp._ERB4_4020216_4020216:0.00000001,(ANME-2c_ANME_sp._ERB4_4021080_4021080:0.00000001,ANME-2c_ANME_sp._ERB4_4021129_4021129:0.00000001)0.000000:0.00000001)0.988000:0.04566105)0.977000:0.04380805)0.723000:0.00545370)0.933000:0.02278917,(ANME-2c_ANME_sp._Agg-C10_17385249_17385249:0.06145852,ANME-2c_ANME_sp._HMMV-459B1_17638594_17638594:0.02111837)0.413000:0.00571242)0.972000:0.14818444)1.000000:0.59445433)1.000000:0.65559799)0.827000:0.17838945)1.000000:1.12573417);
```
