## Supplementary material for "Comparative genomics reveals electron transfer and syntrophic mechanisms differentiating methanotrophic and methanogenic archaea": S1 Data: S14Fig.tre

```
(ANME-2d_Methanosarcinales_archaeon_ex4484-138_17624928_17624928:0.03117851,ANME-2d_Methanosarcinales_archaeon_ex4572-44_17627543_17627543:0.01771186,(((ANME-2c_ANME_sp._COP1_17487800_17487800:0.07604288,ANME-2c_ANME_sp._HMMV-459B1_17638721_17638721:0.05121612)0.960000:0.09283369,((ANME-2c_ANME_sp._E20_17616088_17616088:0.08584479,ANME-2c_ANME_sp._AMVER4-31_17651700_17651700:0.10978161)0.990000:0.10408127,ANME-2c_ANME_sp._Agg-C10_17384126_17384126:0.13131581)0.482000:0.02574907)0.997000:0.48434285,((ANME-2b_ANME_sp._HR1_3868736_3868736:0.89142235,ANME-2a_ANME_sp._Wang_3973680_3973680:0.28259172)0.992000:0.34687932,((ANME-2c_ANME_sp._AMVER4-31_17653145_17653145:0.07622923,ANME-2c_ANME_sp._COP2_17490458_17490458:0.07903398)1.000000:0.67701799,(ANME-3_ANME_sp._HMMV2_17501954_17501954:1.15770914,(ANME-2d_Candidatus_Methanoperedens_sp._BLZ1_3951959_3951959:1.98331290,(ANME-1_ANME_sp._Meyerdierks_3967188_3967188:2.20418954,((ANME-1_ANME_sp._CONS3730MDAH03UFb1_10665674_10665674:0.50844168,ANME-1_ANME_sp._GB37_17622104_17622104:0.63875897)1.000000:1.71027142,((((ANME-2d_Candidatus_Methanoperedens_nitroreducens_3955504_3955504:0.44839798,ANME-2d_Candidatus_Methanoperedens_sp._BLZ1_3943049_3943049:0.81555164)0.999000:1.16500827,((ANME-2d_Candidatus_Methanoperedens_sp._BLZ1_3952130_3952130:0.05689227,ANME-2d_Candidatus_Methanoperedens_sp._BLZ1_3952115_3952115:0.08698239)0.987000:0.75837966,(ANME-2d_Candidatus_Methanoperedens_nitroreducens_3955501_3955501:0.39355700,ANME-2d_Candidatus_Methanoperedens_nitroreducens_3955498_3955498:0.99428922)0.870000:0.35741480)0.924000:0.49579115)0.867000:0.26436279,((((Archaeoglobus_veneficus_SNP6_17430932_17430932:0.48783711,Archaeoglobus_veneficus_SNP6_17430935_17430935:0.51030813)0.996000:0.45498231,(((Ferroglobus_placidus_DSM_10642_17441293_17441293:0.52786966,Ferroglobus_placidus_DSM_10642_17441296_17441296:0.36745709)0.931000:0.18346801,(Geoglobus_acetivorans_17421098_17421098:0.90008417,(Geoglobus_ahangari_17446232_17446232:1.09918005,(Geoglobus_ahangari_17446234_17446234:0.18978784,Geoglobus_ahangari_17446238_17446238:0.39318596)0.990000:0.37796160)0.797000:0.09839292)0.783000:0.09935053)0.957000:0.17537127,(Ferroglobus_placidus_DSM_10642_17441305_17441305:0.92458859,(Geoglobus_acetivorans_17421093_17421093:1.19727444,(Archaeoglobus_veneficus_SNP6_17432308_17432308:1.10063173,(Ferroglobus_placidus_DSM_10642_17441307_17441307:1.41441525,(Archaeoglobus_veneficus_SNP6_17431507_17431507:0.50199924,Geoglobus_ahangari_17446228_17446228:0.74759983)0.793000:0.26319512)0.582000:0.13624285)0.761000:0.14797092)0.710000:0.11973194)0.866000:0.14313179)0.949000:0.20915080)0.533000:0.14310268,(((ANME-1_ANME_sp._CONS3730B06UFb1_10667794_10667794:0.20637297,(ANME-1_ANME_sp._GoMg3.2_17610638_17610638:0.07103254,ANME-1_ANME_sp._Meyerdierks_3967184_3967184:0.08959953)0.980000:0.21804112)1.000000:0.83464882,(ANME-1_ANME_sp._GB60_17621063_17621063:0.71232713,ANME-1_ANME_sp._GB37_17622109_17622109:0.79892861)0.838000:0.14342838)0.914000:0.17859048,(((Candidatus_Syntrophoarchaeum_caldarius_17411746_17411746:0.44736906,((Candidatus_Syntrophoarchaeum_butanivorans_17415569_17415569:0.03257397,Candidatus_Syntrophoarchaeum_butanivorans_17415741_17415741:0.01837293)0.976000:0.13818171,(Candidatus_Syntrophoarchaeum_caldarius_17411269_17411269:0.16535492,(ANME-1_ANME_sp._CONS3730H04p2b1_17373365_17373365:0.02482181,(ANME-1_ANME_sp._CONS3730H04p2b1_17373369_17373369:0.17435604,(ANME-1_ANME_sp._Agg-C03_17387514_17387514:0.00000329,ANME-1_ANME_sp._CONS3730F07p2b1_17353310_17353310:0.03766756)0.994000:0.16810081)0.996000:0.22570819)0.699000:0.20070576)0.999000:0.25335006)0.498000:0.09056795)0.975000:0.17801598,(ANME-1_ANME_sp._GoMg2_17607857_17607857:0.29801660,(ANME-1_ANME_sp._Meyerdierks_3967180_3967180:0.40403361,(ANME-1_ANME_sp._GoMg3.2_17610641_17610641:0.26580770,ANME-1_ANME_sp._CONS3730B06UFb1_10667796_10667796:0.11492909)0.513000:0.09448556)0.993000:0.26017616)0.104000:0.05312407)0.989000:0.26439141,(((((Candidatus_Syntrophoarchaeum_butanivorans_17415402_17415402:0.23716834,Candidatus_Syntrophoarchaeum_butanivorans_17415743_17415743:0.14217200)0.820000:0.08112159,(Candidatus_Syntrophoarchaeum_caldarius_17412972_17412972:0.10364660,Candidatus_Syntrophoarchaeum_butanivorans_17414848_17414848:0.74044787)0.999000:0.33538295)0.990000:0.23168662,(ANME-1_ANME_sp._GB60_17621064_17621064:0.50399899,Candidatus_Syntrophoarchaeum_caldarius_17412345_17412345:0.15201309)0.104000:0.10442108)0.997000:0.37138917,(((ANME-1_ANME_sp._CONS3730H04p2b1_17374204_17374204:0.27038654,(ANME-1_ANME_sp._CONS3730MDAH03UFb1_10663194_10663194:0.06528131,(ANME-1_ANME_sp._Agg-C03_17387570_17387570:0.13472985,ANME-1_ANME_sp._CONS3730F07p2b1_17351614_17351614:0.00000036)0.964000:0.08699324)0.957000:0.13957362)0.999000:0.36703607,(((ANME-1_ANME_sp._CONS3730H04p2b1_17374206_17374206:0.54031346,(ANME-1_ANME_sp._CONS3730H04p2b1_17373366_17373366:0.10303048,ANME-1_ANME_sp._CONS3730H04p2b1_17373370_17373370:0.07204922)0.961000:0.17496269)0.765000:0.09185241,(ANME-1_ANME_sp._GoMg2_17607287_17607287:2.29373520,(ANME-1_ANME_sp._GoMg3.2_17610639_17610639:0.19834453,(ANME-1_ANME_sp._Meyerdierks_3967182_3967182:0.15367285,ANME-1_ANME_sp._CONS3730B06UFb1_10667795_10667795:0.64584485)0.639000:0.08834283)0.887000:0.20530392)0.742000:0.08714779)0.763000:0.09897474,(ANME-1_ANME_sp._CONS3730H04p2b1_17373367_17373367:0.26938037,(ANME-1_ANME_sp._Agg-C03_17387513_17387513:0.00000058,(ANME-1_ANME_sp._CONS3730F07p2b1_17353309_17353309:0.01905292,ANME-1_ANME_sp._GoMg2_17607858_17607858:0.84475755)0.330000:0.02367436)0.996000:0.36420990)0.942000:0.21366785)0.962000:0.19779719)0.027000:0.07656519,Candidatus_Syntrophoarchaeum_caldarius_17412349_17412349:0.40627202)0.471000:0.13683884)0.220000:0.11271183,((ANME-1_ANME_sp._CONS3730MDAH03UFb1_10665673_10665673:0.52689486,(ANME-1_ANME_sp._GoMg2_17607632_17607632:0.23113101,(ANME-1_ANME_sp._GoMg2_17607633_17607633:0.15210353,(ANME-1_ANME_sp._CONS3730H04p2b1_17374483_17374483:0.08288306,ANME-1_ANME_sp._CONS3730F07p2b1_17353227_17353227:0.06447240)0.903000:0.09814923)0.781000:0.15424630)0.923000:0.35990663)0.999000:0.46645292,((ANME-1_ANME_sp._GoMg3.2_17610640_17610640:0.23475006,(ANME-1_ANME_sp._CONS3730B06UFb1_10668842_10668842:0.63490687,ANME-1_ANME_sp._CONS3730B06UFb1_10668841_10668841:0.13222848)0.925000:0.17380786)0.987000:0.22125929,Candidatus_Syntrophoarchaeum_caldarius_17411762_17411762:0.39167898)0.000000:0.01990837)0.952000:0.19139504)0.981000:0.21198130)0.584000:0.20726654)0.033000:0.12832973)0.331000:0.09717369,(((ANME-2b_ANME_sp._HR1_3870624_3870624:0.00000058,(ANME-2b_ANME_sp._CONS3730E01UFb2_17330815_17330815:0.00000017,ANME-2b_ANME_sp._CONS3730F09p3b1_17340189_17340189:0.00000001)0.774000:0.00511879)0.972000:0.47279485,((ANME-2d_Methanosarcinales_archaeon_ex4484-138_17624683_17624683:0.00000001,ANME-2d_Methanosarcinales_archaeon_ex4572-44_17627875_17627875:0.00000001)1.000000:0.85745733,((ANME-2c_ANME_sp._Agg-C10_17383313_17383313:0.10334000,(ANME-2c_ANME_sp._HMMV-459B1_17637874_17637874:0.08326347,ANME-2c_ANME_sp._ERB4_4002131_4002131:0.22360976)0.626000:0.05799462)0.957000:0.14540927,(ANME-2c_ANME_sp._COP1_17488829_17488829:0.48659619,ANME-2c_ANME_sp._E20_17618515_17618515:0.09313063)0.946000:0.19267406)0.928000:0.22698924)0.900000:0.34447737)1.000000:1.27845183,((ANME-2c_ANME_sp._COP2_17491663_17491663:0.06763149,ANME-2c_ANME_sp._ERB4_4011979_4011979:0.04491219)1.000000:1.29505601,(ANME-2c_ANME_sp._COP2_17491664_17491664:0.15023420,ANME-2c_ANME_sp._ERB4_4011978_4011978:0.09408738)1.000000:1.02952649)0.820000:0.25840150)0.968000:0.58691096)0.816000:0.07944886)0.753000:0.05800906,(ANME-2d_Candidatus_Methanoperedens_sp._BLZ1_3951963_3951963:1.42663431,((Ferroglobus_placidus_DSM_10642_17441310_17441310:1.58368219,(Geoglobus_acetivorans_17421095_17421095:0.06456701,Geoglobus_acetivorans_17421090_17421090:1.13067247)0.889000:0.31711800)0.960000:0.44803929,((Archaeoglobus_veneficus_SNP6_17431504_17431504:0.49151468,((Candidatus_Syntrophoarchaeum_butanivorans_17414850_17414850:0.08627883,Candidatus_Syntrophoarchaeum_caldarius_17412974_17412974:0.10835638)0.988000:0.16238220,(ANME-1_ANME_sp._GB60_17621065_17621065:0.22257255,(ANME-1_ANME_sp._GoMg2_17607634_17607634:0.14426744,(ANME-1_ANME_sp._CONS3730F07p2b1_17353228_17353228:0.53339143,ANME-1_ANME_sp._CONS3730H04p2b1_17374484_17374484:0.06550458)0.946000:0.10524313)1.000000:0.32236996)0.890000:0.10648914)0.997000:0.34096080)0.914000:0.14431045,(Geoglobus_ahangari_17446226_17446226:0.69165250,Geoglobus_ahangari_17446230_17446230:0.67060430)0.995000:0.40889030)0.801000:0.11880246)1.000000:0.92054352)0.610000:0.19034742)0.650000:0.11270453)0.534000:0.11605442)0.805000:0.52506012)0.997000:1.40758972)0.688000:0.15043262)0.877000:0.11009836)0.306000:0.13621737)1.000000:1.16786929);
```
