## Supplementary material for "Comparative genomics reveals electron transfer and syntrophic mechanisms differentiating methanotrophic and methanogenic archaea": S5 Data: ANME-1_sp._ERB6.ids.txt

```
GZfos2D2_3435970_1
GZfos24G11_3436029_1
GZfos6G3_3634763_1
GZfos28F4_4000011_1
GZfos29D6_3436659_1
GZfos36F4_3634818_1
GZfos_3634181_1
GZfos3D4_3435972_1
GZfos9F5_3436653_1
GZfos30D2_4000013_1
GZfos30B2_1
GZfos31F7_3634804_1
GZfos36B6_4000019_1
GZfos9D5_3634207_1
GZfos16D4_3634778_1
GZfos28C6_3634199_1
GZfos19C7_3634179_1
GZfos_3634777_1
GZfos13E1_3435998_1
GZfos_3634812_1
GZfos26E4_3436034_1
GZfos32E4_3436051_1
GZfos34H3_3634810_1
GZfos27G5_3436039_1
GZfos8D9_1
GZfos33G8_3436060_1
GZfos28G7_3436045_1
GZfos34F7_2773113_1
GZfos9C4
GZfos27E6_3436041_1
GZfos26D12_3634794_1
GZfos10D3_3435990_1
GZfos31F4_3634803_1
GZfos35C4_3436067_1
GZfos8F1_3435980_1
GZfos9D8_3435986_1
GZfos9D2_3435982_1
GZfos2H6_3436664_1
GZfos14B8
GZfos14B8_3436000_1
GZfos29B5_3436047_1
GZfos_3634781_1
GZfos27G5
GZfos32H8_3436053_1
GZfos3D4
GZfos19A5
GZfos15B11_1
GZfos8D6_4000023_1
GZfos24H12_3436644_1
GZfos13F12_3436648_1
GZfos27E7_3436042_1
GZfos_3634797_1
GZfos3E4_3435973_1
GZfos_4000007_1
GZfos35G4_4000018_1
GZfos10E8_3634769_1
GZfos36D10_4000020_1
GZfos29H8_3436672_1
GZfos10C7_clone_GZfos10C7
GZfos9D8
GZfos30A8_1
GZfos2H3_3435971_1
GZfos21F2_2773110_1
GZfos34C11_2773112_1
GZfos16B5_3634187_1
GZfos37D2_3436072_1
GZfos27E6
GZfos17A3
GZfos12E1_clone_GZfos12E1
GZfos11D9_3634770_1
GZfos36A11_3436071_1
GZfos36G3_3634817_1
GZfos26F9
GZfos24F9_3634194_1
GZfos33H4_1
GZfos5F4_3634761_1
GZfos27E7
GZfos32G11_3436054_1
GZfos11E4_3435993_1
GZfos9C4_3634178_1
GZfos32E12_3634202_1
GZfos27B6_3436040_1
GZfos25H1_3436030_1
GZfos35C6_3436663_1
GZfos21H8_3634784_1
GZfos17C7_3436671_1
GZfos14E8_3634774_1
GZfos8B4_3634764_1
GZfos27B6
GZfos_4000003_1
GZfos12E1_3436647_1
GZfos9E5_3435985_1
GZfos10C7_3435991_1
GZfos19A5_3634189_1
GZfos_3634762_1
GZfos_3634200_1
GZfos17A3_2773102_1
GZfos10G4_3436660_1
GZfos35A10_2773115_1
GZfos29C10_3436048_1
GZfos20E7_3436012_1
GZfos7H4_1
GZfos22B12_3436020_1
GZfos_3634808_1
GZfos13E1
GZfos12H4_3435996_1
GZfos35G6_3634815_1
GZfos9D1_3634206_1
GZfos26D8_3634197_1
GZfos32E4
GZfos30A9_1
GZfos21H5_3436017_1
GZfos28G7
GZfos1E1_ANMEA2_1
GZfos36D8_3436069_1
GZfos_4000005_1
GZfos9E5
GZfos36G9_3436070_1
GZfos26F9_3436038_1
GZfos17C7
GZfos9E12_3435988_1
GZfos23H7_3634193_1
GZfos16F2_3436001_1
GZfos_4000008_1
GZfos14B5_3634773_1
GZfos7D6_3634180_1
GZfos29B3_3436046_1
GZfos36D8
GZfos19C7_clone_GZfos19C7
GZfos32H1_3634806_1
GZfos27B4_1
GZfos4C4_3634758_1
GZfos9D1
GZfos_3634785_1
```
