## Supplementary material for "Comparative genomics reveals electron transfer and syntrophic mechanisms differentiating methanotrophic and methanogenic archaea": S5 Data: ANME-1_sp._ERB7.ids.txt

```
GZfos33A7_3436058_1
GZfos16B4_3436002_1
GZfos21B5_3436016_1
GZfos23C9_3436024_1
GZfos_3634780_1
GZfos29C12_3634799_1
GZfos_ANMEF4_1
GZfos35B7
GZfos19E1_3436652_1
GZfos1C11
GZfos_3634792_1
GZfos_4000021_1
GZfos11H11
GZfos32E7_3436052_1
GZfos33E1_3436056_1
GZfos35D8_3634204_1
GZfos6H2_3435975_1
GZfos20F8_1
GZfos22F8_3436023_1
GZfos26G2_3436033_1
GZfos_3634775_1
GZfos11E12_1
GZfos18E1_2773104_1
GZfos19C8_3634190_1
GZfos_3634788_1
GZfos_4000012_1
GZfos34G5
GZfos36E12_ANMEH10_1
GZfos3F10_1
GZfos26D6
GZfos31B1_3436657_1
GZfos32G12
GZfos16B11_3634779_1
GZfos17G11
GZfos13E9_3435999_1
GZfos22D9_3436021_1
GZfos29D1_3436662_1
GZfos_4000001_1
GZfos12E2
GZfos21B6_3436018_1
GZfos8D7_1
GZfos_4000006_1
GZfos33E12_3634809_1
GZfos35B7_2773118_1
GZfos30H8_3436643_1
GZfos16A6_3634185_1
GZfos33E4_3436646_1
GZfos20C6_3436011_1
GZfos26F6_3634793_1
GZfos2E8_3436656_1
GZfos12D11_3435997_1
GZfos2F2_3634756_1
GZfos13G2_1
GZfos22H12_1
GZfos19C6_A09068_1
GZfos_4000004_1
GZfos35B2_2773116_1
GZfos9A4_1
GZfos27D7_3634795_1
GZfos_4000017_1
GZfos34F8_3634813_1
GZfos32E7
GZfos26D6_3436035_1
GZfos2D12_1
GZfos18B6_3634188_1
GZfos22E6_3436019_1
GZfos_3634771_1
GZfos_4000002_1
GZfos12E2_3634184_1
GZfos11C4_3634182_1
GZfos34A6
GZfos6B4_3435976_1
GZfos37D1
GZfos28B8
GZfos_4000009_1
GZfos30B9_1
GZfos32C12_3436055_1
GZfos3E9_1
GZfos24E11_A09071_1
GZfos27C1_1
GZfos30H9
GZfos16A8_3634186_1
GZfos1E2_3436655_1
GZfos17G11_3436005_1
GZfos20C8_3436013_1
GZfos22D9
GZfos_3634201_1
33C10
GZfos33H6
GZfos34H9
GZfos28A4_3634796_1
GZfos30B11_3436649_1
GZfos33E1
GZfos17C3_3436641_1
GZfos24D9_3436026_1
GZfos27E3_1
GZfos26C2_3634196_1
GZfos30E3_4000014_1
GZfos29E12
GZfos11H8_4000024_1
GZfos18G9_2773106_1
GZfos22A10_3436022_1
GZfos_3634191_1
24H7
GZfos12D10_3436668_1
GZfos_ANMEG5_1
GZfos12D5_3634183_1
GZfos35A2
GZfos18B6_clone_GZfos18B6
GZfos8D12_3634766_1
GZfos27A11_3436044_1
GZfos34A4_3634811_1
GZfos31C4_1
GZfos34A6_2773121_1
GZfos36C3_3634816_1
GZfos37D1_3436645_1
GZfos23H9
GZfos30C1_3634800_1
GZfos24F10_3436027_1
GZfos9G2_3435983_1
GZfos35G3_3634814_1
GZfos33F9_4000016_1
GZfos19A2_1
GZfos_3634754_1
GZfos9C1_3435981_1
GZfos27F9_4000010_1
GZfos33B12_3436062_1
GZfos33H6_3436057_1
GZfos34H9_3436064_1
GZfos28B8_3634198_1
GZfos31G7_3634805_1
GZfos14G4_3634772_1
GZfos24E11_3436028_1
GZfos9F6_3634767_1
GZfos_3634783_1
GZfos29E12_3436049_1
GZfos34H10
GZfos35F1_1
GZfos18H11
GZfos5B4_3634760_1
GZfos35A2_3634203_1
GZfos5G9_1
GZfos23A7_3634192_1
GZfos25D1_2773119_1
GZfos27H8_1
GZfos31C3_1
GZfos36C6_3634819_1
GZfos23H9_3436025_1
GZfos21B5
GZfos24D9
GZfos11G1_3435992_1
GZfos11H11_3435995_1
GZfos34G5_2773114_1
GZfos1D1_clone_GZfos25D1
GZfos32G12_3436654_1
GZfos10G1_3435989_1
GZfos35H12_1
GZfos5F3_3634759_1
GZfos26G2
GZfos29D1_A09074_1
GZfos33C10_3436061_1
GZfos31C10_1
GZfos36C12_3634205_1
GZfos21D2_3436015_1
GZfos19C8
GZfos_3634782_1
GZfos9E4_3634208_1
GZfos14H8_3634776_1
GZfos18H11_3436009_1
GZfos35D1_2773117_1
GZfos6B9_3435977_1
GZfos9F8_3634209_1
GZfos34H10_3436065_1
GZfos25C2_3436032_1
GZfos2G1_3634755_1
```
