## Supplementary material for "Comparative genomics reveals electron transfer and syntrophic mechanisms differentiating methanotrophic and methanogenic archaea": S5 Data: ANME-2c_sp._ERB4.ids.txt

```
GZfos_ANMEG1_1
GZfos1D1_clone_GZfos1D1
GZfos_ANMEE2_1
GZfos23A4_3634786_1
GZfos36A10_ANMEH8_1
GZfos_ANMED9_1
GZfos27E8_ANMEG9_1
GZfos17F1_A09062_1
GZfos32H11_ANMEG12_1
GZfos33D9_A09079_1
GZfos35G1_3436066_1
GZfos_ANMEC1_1
GZfos33D5_A09078_1
GZfos_ANMEB4_1
GZfos19B10_ANMEE11_1
GZfos_ANMEG11_1
GZfos10C4_A09046_1
GZfos12F12_3436661_1
GZfos_ANMED7_1
GZfos9G4_ANMEC4_1
GZfos17F1_3436003_1
GZfos18H3_A09065_1
GZfos31B6_3436658_1
GZfos_ANMEB2_1
GZfos5E1_A09041_1
GZfos36A1_ANMEH7_1
GZfos_ANMEG2_1
GZfos37B2_3436666_1
GZfos18D3_3436006_1
GZfos6B8_ANMEB7_1
GZfos12H11_A09054_1
GZfos12E9_A09051_1
GZfos25F7_A09073_1
GZfos12A4_1
GZfos15C8_A09057_1
GZfos36D3_3436068_1
GZfos3F7_A09040_1
GZfos17D8_1
GZfos2E9_A09039_1
GZfos37B2
GZfos36F5_ANMEH11_1
GZfos24H8_A09072_1
GZfos33E6_A09091_1
27H12
GZfos27A8_3436043_1
GZfos_ANMEA7_1
GZfos11A10_3435994_1
GZfos11C9_A09049_1
GZfos_ANMEE6_1
GZfos_ANMEE3_1
GZfos8H5_A09044_1
GZfos11F10_ANMEC12_1
GZfos28D8_A09089_1
GZfos17D12_1
GZfos11A10
GZfos28B7_ANMEF11_1
GZfos15H2_A09059_1
GZfos_ANMEA6_1
GZfos36D12_ANMEH9_1
GZfos_ANMEC9_1
GZfos35H3_A09084_1
2C2
GZfos_ANMEE1_1
GZfos_ANMEG10_1
GZfos14G2_1
GZfos30A3_ANMEG7_1
GZfos5H11_ANMEB3_1
GZfos17F1
GZfos29E9_A09075_1
GZfos32F4_A09077_1
GZfos6H12_ANMEB10_1
GZfos_ANMEA3_1
GZfos31B6
GZfos35D7
GZfos33F8_ANMEH2_1
GZfos_ANMEC10_1
GZfos_ANMEB12_1
GZfos5D12_ANMEB1_1
GZfos_ANMEB9_1
GZfos28H7_ANMEG3_1
GZfos12H10_A09053_1
GZfos18C8_2773103_1
GZfos1B3_1
GZfos29E6_ANMEG6_1
GZfos19D7_3436010_1
14H4
GZfos26B2_2773120_1
GZfos27C4_1
GZfos3C9_ANMEA8_1
GZfos_ANMEF3_1
GZfos9B3_A09045_1
GZfos34G8_ANMEH6_1
GZfos34F11_A09082_1
GZfos18C8
GZfos33G1_ANMEH3_1
GZfos35B1_A09083_1
GZfos_ANMEH5_1
GZfos19C3_A09067_1
GZfos12H10_1
GZfos17G10_A09063_1
GZfos_ANMEE4_1
GZfos12F12_A09052_1
GZfos28D3_ANMEA9_1
GZfos28C1_ANMEF12_1
GZfos33D12_A09090_1
GZfos2C5_ANMEA5_1
GZfos_ANMEF1_1
GZfos_ANMED6_1
GZfos27E8_ANMEF9_1
GZfos_ANMEH4_1
GZfos_ANMEC8_1
GZfos11A11_A09048_1
GZfos9A5_1
GZfos10B11_ANMEC5_1
GZfos20D10_ANMEF2_1
GZfos18D3_A09064_1
GZfos30F10_ANMEG8_1
GZfos36A12_A09085_1
GZfos21D9_A09069_1
14E1
GZfos_ANMEC7_1
GZfos33D10_A09080_1
GZfos10G6_ANMEC6_1
GZfos_ANMEA10_1
GZfos1D1_3436665_1
29B6
GZfos_ANMEE10_1
GZfos13G12_A09056_1
GZfos16C10_A09061_1
GZfos28H3_1
GZfos31C2_A09076_1
GZfos27A8
GZfos24B2_ANMEF6_1
GZfos26B2
GZfos8G6_ANMEC3_1
20C1
GZfos6A8_A09042_1
GZfos11E6_1
GZfos_ANMED11_1
GZfos6D6_A09043_1
GZfos9B3_3435984_1
GZfos13A7_A09055_1
GZfos18H9_A09066_1
GZfos28H2_1
GZfos18F3_ANMEE9_1
GZfos17H6_3436004_1
GZfos12C5_A09050_1
GZfos26E7
GZfos14B3_1
GZfos6A11_ANMEB6_1
GZfos36G1_ANMEA11_1
GZfos5H8_ANMEB5_1
GZfos_ANMEA4_1
GZfos_ANMEF10_1
GZfos35D7_2773122_1
GZfos12A9_ANMED5_1
GZfos_ANMED1_1
GZfos12A10_ANMED4_1
GZfos11F6_ANMED3_1
GZfos11A11_3436669_1
GZfos14A9_ANMED10_1
GZfos17E2_A09088_1
GZfos29A6_ANMEG4_1
GZfos33F3_A09081_1
GZfos23F3_3436670_1
GZfos_ANMEB11_1
GZfos_ANMEB8_1
GZfos_ANMEE8_1
35A4
GZfos_ANMED12_1
GZfos_ANMEC2_1
GZfos11F4_ANMED2_1
```
